# Rapid Cell-Free Combinatorial Mutagenesis Workflow Using Small Oligos Suitable for High-Iteration, Active Learning-Guided Protein Engineering

**DOI:** 10.1101/2025.06.18.660386

**Authors:** Ryan Godin, Sepehr Hejazi, Bret Lange, Basmala Aldamak, Nigel F. Reuel

## Abstract

Active learning-guided protein engineering e2iciently navigates the challenging fitness landscape by screening designs iteratively in a model-guided design-build-test-learn cycle. However, while high iterations boost performance, current workflows reliance on tedious and costly cell-based cloning and expression steps limits the iterations they can practically implement. To address this problem, we present a novel combinatorial mutagenesis workflow that uses small (∼20-40 bp) mutagenic annealed-oligo fragments and cell-free expression to rapidly and conveniently screen protein variants in <9 hours. Using bulk-prepared mutagenic oligos eliminates the need for cloning, PCR-based mutagenesis, or ordering costly genes each screening round. Their >80% size reduction from current fragment-based shu2ling strategies also helps avoid including multiple mutations on the same fragment, reducing the number one must order to cover the design space. By screening 3-10 fragment assemblies for two di2erent proteins, we show our approach is a general, scalable, and cost-e2ective platform for high-iteration protein engineering.

## Supporting FIle 1 for "Rapid Cell-Free Combinatorial Mutagenesis Workflow Using Small Oligos Suitable for High-Iteration, Active Learning-Guided Protein Engineering": brand_384_wellplate_300ul.json

```
{"ordering":[["A1","B1","C1","D1","E1","F1","G1","H1","I1","J1","K1","L1","M1","N1","O1","P1"],["A2","B2","C2","D2","E2","F2","G2","H2","I2","J2","K2","L2","M2","N2","O2","P2"],["A3","B3","C3","D3","E3","F3","G3","H3","I3","J3","K3","L3","M3","N3","O3","P3"],["A4","B4","C4","D4","E4","F4","G4","H4","I4","J4","K4","L4","M4","N4","O4","P4"],["A5","B5","C5","D5","E5","F5","G5","H5","I5","J5","K5","L5","M5","N5","O5","P5"],["A6","B6","C6","D6","E6","F6","G6","H6","I6","J6","K6","L6","M6","N6","O6","P6"],["A7","B7","C7","D7","E7","F7","G7","H7","I7","J7","K7","L7","M7","N7","O7","P7"],["A8","B8","C8","D8","E8","F8","G8","H8","I8","J8","K8","L8","M8","N8","O8","P8"],["A9","B9","C9","D9","E9","F9","G9","H9","I9","J9","K9","L9","M9","N9","O9","P9"],["A10","B10","C10","D10","E10","F10","G10","H10","I10","J10","K10","L10","M10","N10","O10","P10"],["A11","B11","C11","D11","E11","F11","G11","H11","I11","J11","K11","L11","M11","N11","O11","P11"],["A12","B12","C12","D12","E12","F12","G12","H12","I12","J12","K12","L12","M12","N12","O12","P12"],["A13","B13","C13","D13","E13","F13","G13","H13","I13","J13","K13","L13","M13","N13","O13","P13"],["A14","B14","C14","D14","E14","F14","G14","H14","I14","J14","K14","L14","M14","N14","O14","P14"],["A15","B15","C15","D15","E15","F15","G15","H15","I15","J15","K15","L15","M15","N15","O15","P15"],["A16","B16","C16","D16","E16","F16","G16","H16","I16","J16","K16","L16","M16","N16","O16","P16"],["A17","B17","C17","D17","E17","F17","G17","H17","I17","J17","K17","L17","M17","N17","O17","P17"],["A18","B18","C18","D18","E18","F18","G18","H18","I18","J18","K18","L18","M18","N18","O18","P18"],["A19","B19","C19","D19","E19","F19","G19","H19","I19","J19","K19","L19","M19","N19","O19","P19"],["A20","B20","C20","D20","E20","F20","G20","H20","I20","J20","K20","L20","M20","N20","O20","P20"],["A21","B21","C21","D21","E21","F21","G21","H21","I21","J21","K21","L21","M21","N21","O21","P21"],["A22","B22","C22","D22","E22","F22","G22","H22","I22","J22","K22","L22","M22","N22","O22","P22"],["A23","B23","C23","D23","E23","F23","G23","H23","I23","J23","K23","L23","M23","N23","O23","P23"],["A24","B24","C24","D24","E24","F24","G24","H24","I24","J24","K24","L24","M24","N24","O24","P24"]],"brand":{"brand":"Brand","brandId":["701355"]},"metadata":{"displayName":"Brand 384 Well Plate 300 µL","displayCategory":"wellPlate","displayVolumeUnits":"µL","tags":[]},"dimensions":{"xDimension":128.15,"yDimension":85.7,"zDimension":30.2},"wells":{"A1":{"depth":26.35,"totalLiquidVolume":300,"shape":"rectangular","xDimension":3.65,"yDimension":3.65,"x":12.1,"y":76.6,"z":3.85},"B1":{"depth":26.35,"totalLiquidVolume":300,"shape":"rectangular","xDimension":3.65,"yDimension":3.65,"x":12.1,"y":72.1,"z":3.85},"C1":{"depth":26.35,"totalLiquidVolume":300,"shape":"rectangular","xDimension":3.65,"yDimension":3.65,"x":12.1,"y":67.6,"z":3.85},"D1":{"depth":26.35,"totalLiquidVolume":300,"shape":"rectangular","xDimension":3.65,"yDimension":3.65,"x":12.1,"y":63.1,"z":3.85},"E1":{"depth":26.35,"totalLiquidVolume":300,"shape":"rectangular","xDimension":3.65,"yDimension":3.65,"x":12.1,"y":58.6,"z":3.85},"F1":{"depth":26.35,"totalLiquidVolume":300,"shape":"rectangular","xDimension":3.65,"yDimension":3.65,"x":12.1,"y":54.1,"z":3.85},"G1":{"depth":26.35,"totalLiquidVolume":300,"shape":"rectangular","xDimension":3.65,"yDimension":3.65,"x":12.1,"y":49.6,"z":3.85},"H1":{"depth":26.35,"totalLiquidVolume":300,"shape":"rectangular","xDimension":3.65,"yDimension":3.65,"x":12.1,"y":45.1,"z":3.85},"I1":{"depth":26.35,"totalLiquidVolume":300,"shape":"rectangular","xDimension":3.65,"yDimension":3.65,"x":12.1,"y":40.6,"z":3.85},"J1":{"depth":26.35,"totalLiquidVolume":300,"shape":"rectangular","xDimension":3.65,"yDimension":3.65,"x":12.1,"y":36.1,"z":3.85},"K1":{"depth":26.35,"totalLiquidVolume":300,"shape":"rectangular","xDimension":3.65,"yDimension":3.65,"x":12.1,"y":31.6,"z":3.85},"L1":{"depth":26.35,"totalLiquidVolume":300,"shape":"rectangular","xDimension":3.65,"yDimension":3.65,"x":12.1,"y":27.1,"z":3.85},"M1":{"depth":26.35,"totalLiquidVolume":300,"shape":"rectangular","xDimension":3.65,"yDimension":3.65,"x":12.1,"y":22.6,"z":3.85},"N1":{"depth":26.35,"totalLiquidVolume":300,"shape":"rectangular","xDimension":3.65,"yDimension":3.65,"x":12.1,"y":18.1,"z":3.85},"O1":{"depth":26.35,"totalLiquidVolume":300,"shape":"rectangular","xDimension":3.65,"yDimension":3.65,"x":12.1,"y":13.6,"z":3.85},"P1":{"depth":26.35,"totalLiquidVolume":300,"shape":"rectangular","xDimension":3.65,"yDimension":3.65,"x":12.1,"y":9.1,"z":3.85},"A2":{"depth":26.35,"totalLiquidVolume":300,"shape":"rectangular","xDimension":3.65,"yDimension":3.65,"x":16.6,"y":76.6,"z":3.85},"B2":{"depth":26.35,"totalLiquidVolume":300,"shape":"rectangular","xDimension":3.65,"yDimension":3.65,"x":16.6,"y":72.1,"z":3.85},"C2":{"depth":26.35,"totalLiquidVolume":300,"shape":"rectangular","xDimension":3.65,"yDimension":3.65,"x":16.6,"y":67.6,"z":3.85},"D2":{"depth":26.35,"totalLiquidVolume":300,"shape":"rectangular","xDimension":3.65,"yDimension":3.65,"x":16.6,"y":63.1,"z":3.85},"E2":{"depth":26.35,"totalLiquidVolume":300,"shape":"rectangular","xDimension":3.65,"yDimension":3.65,"x":16.6,"y":58.6,"z":3.85},"F2":{"depth":26.35,"totalLiquidVolume":300,"shape":"rectangular","xDimension":3.65,"yDimension":3.65,"x":16.6,"y":54.1,"z":3.85},"G2":{"depth":26.35,"totalLiquidVolume":300,"shape":"rectangular","xDimension":3.65,"yDimension":3.65,"x":16.6,"y":49.6,"z":3.85},"H2":{"depth":26.35,"totalLiquidVolume":300,"shape":"rectangular","xDimension":3.65,"yDimension":3.65,"x":16.6,"y":45.1,"z":3.85},"I2":{"depth":26.35,"totalLiquidVolume":300,"shape":"rectangular","xDimension":3.65,"yDimension":3.65,"x":16.6,"y":40.6,"z":3.85},"J2":{"depth":26.35,"totalLiquidVolume":300,"shape":"rectangular","xDimension":3.65,"yDimension":3.65,"x":16.6,"y":36.1,"z":3.85},"K2":{"depth":26.35,"totalLiquidVolume":300,"shape":"rectangular","xDimension":3.65,"yDimension":3.65,"x":16.6,"y":31.6,"z":3.85},"L2":{"depth":26.35,"totalLiquidVolume":300,"shape":"rectangular","xDimension":3.65,"yDimension":3.65,"x":16.6,"y":27.1,"z":3.85},"M2":{"depth":26.35,"totalLiquidVolume":300,"shape":"rectangular","xDimension":3.65,"yDimension":3.65,"x":16.6,"y":22.6,"z":3.85},"N2":{"depth":26.35,"totalLiquidVolume":300,"shape":"rectangular","xDimension":3.65,"yDimension":3.65,"x":16.6,"y":18.1,"z":3.85},"O2":{"depth":26.35,"totalLiquidVolume":300,"shape":"rectangular","xDimension":3.65,"yDimension":3.65,"x":16.6,"y":13.6,"z":3.85},"P2":{"depth":26.35,"totalLiquidVolume":300,"shape":"rectangular","xDimension":3.65,"yDimension":3.65,"x":16.6,"y":9.1,"z":3.85},"A3":{"depth":26.35,"totalLiquidVolume":300,"shape":"rectangular","xDimension":3.65,"yDimension":3.65,"x":21.1,"y":76.6,"z":3.85},"B3":{"depth":26.35,"totalLiquidVolume":300,"shape":"rectangular","xDimension":3.65,"yDimension":3.65,"x":21.1,"y":72.1,"z":3.85},"C3":{"depth":26.35,"totalLiquidVolume":300,"shape":"rectangular","xDimension":3.65,"yDimension":3.65,"x":21.1,"y":67.6,"z":3.85},"D3":{"depth":26.35,"totalLiquidVolume":300,"shape":"rectangular","xDimension":3.65,"yDimension":3.65,"x":21.1,"y":63.1,"z":3.85},"E3":{"depth":26.35,"totalLiquidVolume":300,"shape":"rectangular","xDimension":3.65,"yDimension":3.65,"x":21.1,"y":58.6,"z":3.85},"F3":{"depth":26.35,"totalLiquidVolume":300,"shape":"rectangular","xDimension":3.65,"yDimension":3.65,"x":21.1,"y":54.1,"z":3.85},"G3":{"depth":26.35,"totalLiquidVolume":300,"shape":"rectangular","xDimension":3.65,"yDimension":3.65,"x":21.1,"y":49.6,"z":3.85},"H3":{"depth":26.35,"totalLiquidVolume":300,"shape":"rectangular","xDimension":3.65,"yDimension":3.65,"x":21.1,"y":45.1,"z":3.85},"I3":{"depth":26.35,"totalLiquidVolume":300,"shape":"rectangular","xDimension":3.65,"yDimension":3.65,"x":21.1,"y":40.6,"z":3.85},"J3":{"depth":26.35,"totalLiquidVolume":300,"shape":"rectangular","xDimension":3.65,"yDimension":3.65,"x":21.1,"y":36.1,"z":3.85},"K3":{"depth":26.35,"totalLiquidVolume":300,"shape":"rectangular","xDimension":3.65,"yDimension":3.65,"x":21.1,"y":31.6,"z":3.85},"L3":{"depth":26.35,"totalLiquidVolume":300,"shape":"rectangular","xDimension":3.65,"yDimension":3.65,"x":21.1,"y":27.1,"z":3.85},"M3":{"depth":26.35,"totalLiquidVolume":300,"shape":"rectangular","xDimension":3.65,"yDimension":3.65,"x":21.1,"y":22.6,"z":3.85},"N3":{"depth":26.35,"totalLiquidVolume":300,"shape":"rectangular","xDimension":3.65,"yDimension":3.65,"x":21.1,"y":18.1,"z":3.85},"O3":{"depth":26.35,"totalLiquidVolume":300,"shape":"rectangular","xDimension":3.65,"yDimension":3.65,"x":21.1,"y":13.6,"z":3.85},"P3":{"depth":26.35,"totalLiquidVolume":300,"shape":"rectangular","xDimension":3.65,"yDimension":3.65,"x":21.1,"y":9.1,"z":3.85},"A4":{"depth":26.35,"totalLiquidVolume":300,"shape":"rectangular","xDimension":3.65,"yDimension":3.65,"x":25.6,"y":76.6,"z":3.85},"B4":{"depth":26.35,"totalLiquidVolume":300,"shape":"rectangular","xDimension":3.65,"yDimension":3.65,"x":25.6,"y":72.1,"z":3.85},"C4":{"depth":26.35,"totalLiquidVolume":300,"shape":"rectangular","xDimension":3.65,"yDimension":3.65,"x":25.6,"y":67.6,"z":3.85},"D4":{"depth":26.35,"totalLiquidVolume":300,"shape":"rectangular","xDimension":3.65,"yDimension":3.65,"x":25.6,"y":63.1,"z":3.85},"E4":{"depth":26.35,"totalLiquidVolume":300,"shape":"rectangular","xDimension":3.65,"yDimension":3.65,"x":25.6,"y":58.6,"z":3.85},"F4":{"depth":26.35,"totalLiquidVolume":300,"shape":"rectangular","xDimension":3.65,"yDimension":3.65,"x":25.6,"y":54.1,"z":3.85},"G4":{"depth":26.35,"totalLiquidVolume":300,"shape":"rectangular","xDimension":3.65,"yDimension":3.65,"x":25.6,"y":49.6,"z":3.85},"H4":{"depth":26.35,"totalLiquidVolume":300,"shape":"rectangular","xDimension":3.65,"yDimension":3.65,"x":25.6,"y":45.1,"z":3.85},"I4":{"depth":26.35,"totalLiquidVolume":300,"shape":"rectangular","xDimension":3.65,"yDimension":3.65,"x":25.6,"y":40.6,"z":3.85},"J4":{"depth":26.35,"totalLiquidVolume":300,"shape":"rectangular","xDimension":3.65,"yDimension":3.65,"x":25.6,"y":36.1,"z":3.85},"K4":{"depth":26.35,"totalLiquidVolume":300,"shape":"rectangular","xDimension":3.65,"yDimension":3.65,"x":25.6,"y":31.6,"z":3.85},"L4":{"depth":26.35,"totalLiquidVolume":300,"shape":"rectangular","xDimension":3.65,"yDimension":3.65,"x":25.6,"y":27.1,"z":3.85},"M4":{"depth":26.35,"totalLiquidVolume":300,"shape":"rectangular","xDimension":3.65,"yDimension":3.65,"x":25.6,"y":22.6,"z":3.85},"N4":{"depth":26.35,"totalLiquidVolume":300,"shape":"rectangular","xDimension":3.65,"yDimension":3.65,"x":25.6,"y":18.1,"z":3.85},"O4":{"depth":26.35,"totalLiquidVolume":300,"shape":"rectangular","xDimension":3.65,"yDimension":3.65,"x":25.6,"y":13.6,"z":3.85},"P4":{"depth":26.35,"totalLiquidVolume":300,"shape":"rectangular","xDimension":3.65,"yDimension":3.65,"x":25.6,"y":9.1,"z":3.85},"A5":{"depth":26.35,"totalLiquidVolume":300,"shape":"rectangular","xDimension":3.65,"yDimension":3.65,"x":30.1,"y":76.6,"z":3.85},"B5":{"depth":26.35,"totalLiquidVolume":300,"shape":"rectangular","xDimension":3.65,"yDimension":3.65,"x":30.1,"y":72.1,"z":3.85},"C5":{"depth":26.35,"totalLiquidVolume":300,"shape":"rectangular","xDimension":3.65,"yDimension":3.65,"x":30.1,"y":67.6,"z":3.85},"D5":{"depth":26.35,"totalLiquidVolume":300,"shape":"rectangular","xDimension":3.65,"yDimension":3.65,"x":30.1,"y":63.1,"z":3.85},"E5":{"depth":26.35,"totalLiquidVolume":300,"shape":"rectangular","xDimension":3.65,"yDimension":3.65,"x":30.1,"y":58.6,"z":3.85},"F5":{"depth":26.35,"totalLiquidVolume":300,"shape":"rectangular","xDimension":3.65,"yDimension":3.65,"x":30.1,"y":54.1,"z":3.85},"G5":{"depth":26.35,"totalLiquidVolume":300,"shape":"rectangular","xDimension":3.65,"yDimension":3.65,"x":30.1,"y":49.6,"z":3.85},"H5":{"depth":26.35,"totalLiquidVolume":300,"shape":"rectangular","xDimension":3.65,"yDimension":3.65,"x":30.1,"y":45.1,"z":3.85},"I5":{"depth":26.35,"totalLiquidVolume":300,"shape":"rectangular","xDimension":3.65,"yDimension":3.65,"x":30.1,"y":40.6,"z":3.85},"J5":{"depth":26.35,"totalLiquidVolume":300,"shape":"rectangular","xDimension":3.65,"yDimension":3.65,"x":30.1,"y":36.1,"z":3.85},"K5":{"depth":26.35,"totalLiquidVolume":300,"shape":"rectangular","xDimension":3.65,"yDimension":3.65,"x":30.1,"y":31.6,"z":3.85},"L5":{"depth":26.35,"totalLiquidVolume":300,"shape":"rectangular","xDimension":3.65,"yDimension":3.65,"x":30.1,"y":27.1,"z":3.85},"M5":{"depth":26.35,"totalLiquidVolume":300,"shape":"rectangular","xDimension":3.65,"yDimension":3.65,"x":30.1,"y":22.6,"z":3.85},"N5":{"depth":26.35,"totalLiquidVolume":300,"shape":"rectangular","xDimension":3.65,"yDimension":3.65,"x":30.1,"y":18.1,"z":3.85},"O5":{"depth":26.35,"totalLiquidVolume":300,"shape":"rectangular","xDimension":3.65,"yDimension":3.65,"x":30.1,"y":13.6,"z":3.85},"P5":{"depth":26.35,"totalLiquidVolume":300,"shape":"rectangular","xDimension":3.65,"yDimension":3.65,"x":30.1,"y":9.1,"z":3.85},"A6":{"depth":26.35,"totalLiquidVolume":300,"shape":"rectangular","xDimension":3.65,"yDimension":3.65,"x":34.6,"y":76.6,"z":3.85},"B6":{"depth":26.35,"totalLiquidVolume":300,"shape":"rectangular","xDimension":3.65,"yDimension":3.65,"x":34.6,"y":72.1,"z":3.85},"C6":{"depth":26.35,"totalLiquidVolume":300,"shape":"rectangular","xDimension":3.65,"yDimension":3.65,"x":34.6,"y":67.6,"z":3.85},"D6":{"depth":26.35,"totalLiquidVolume":300,"shape":"rectangular","xDimension":3.65,"yDimension":3.65,"x":34.6,"y":63.1,"z":3.85},"E6":{"depth":26.35,"totalLiquidVolume":300,"shape":"rectangular","xDimension":3.65,"yDimension":3.65,"x":34.6,"y":58.6,"z":3.85},"F6":{"depth":26.35,"totalLiquidVolume":300,"shape":"rectangular","xDimension":3.65,"yDimension":3.65,"x":34.6,"y":54.1,"z":3.85},"G6":{"depth":26.35,"totalLiquidVolume":300,"shape":"rectangular","xDimension":3.65,"yDimension":3.65,"x":34.6,"y":49.6,"z":3.85},"H6":{"depth":26.35,"totalLiquidVolume":300,"shape":"rectangular","xDimension":3.65,"yDimension":3.65,"x":34.6,"y":45.1,"z":3.85},"I6":{"depth":26.35,"totalLiquidVolume":300,"shape":"rectangular","xDimension":3.65,"yDimension":3.65,"x":34.6,"y":40.6,"z":3.85},"J6":{"depth":26.35,"totalLiquidVolume":300,"shape":"rectangular","xDimension":3.65,"yDimension":3.65,"x":34.6,"y":36.1,"z":3.85},"K6":{"depth":26.35,"totalLiquidVolume":300,"shape":"rectangular","xDimension":3.65,"yDimension":3.65,"x":34.6,"y":31.6,"z":3.85},"L6":{"depth":26.35,"totalLiquidVolume":300,"shape":"rectangular","xDimension":3.65,"yDimension":3.65,"x":34.6,"y":27.1,"z":3.85},"M6":{"depth":26.35,"totalLiquidVolume":300,"shape":"rectangular","xDimension":3.65,"yDimension":3.65,"x":34.6,"y":22.6,"z":3.85},"N6":{"depth":26.35,"totalLiquidVolume":300,"shape":"rectangular","xDimension":3.65,"yDimension":3.65,"x":34.6,"y":18.1,"z":3.85},"O6":{"depth":26.35,"totalLiquidVolume":300,"shape":"rectangular","xDimension":3.65,"yDimension":3.65,"x":34.6,"y":13.6,"z":3.85},"P6":{"depth":26.35,"totalLiquidVolume":300,"shape":"rectangular","xDimension":3.65,"yDimension":3.65,"x":34.6,"y":9.1,"z":3.85},"A7":{"depth":26.35,"totalLiquidVolume":300,"shape":"rectangular","xDimension":3.65,"yDimension":3.65,"x":39.1,"y":76.6,"z":3.85},"B7":{"depth":26.35,"totalLiquidVolume":300,"shape":"rectangular","xDimension":3.65,"yDimension":3.65,"x":39.1,"y":72.1,"z":3.85},"C7":{"depth":26.35,"totalLiquidVolume":300,"shape":"rectangular","xDimension":3.65,"yDimension":3.65,"x":39.1,"y":67.6,"z":3.85},"D7":{"depth":26.35,"totalLiquidVolume":300,"shape":"rectangular","xDimension":3.65,"yDimension":3.65,"x":39.1,"y":63.1,"z":3.85},"E7":{"depth":26.35,"totalLiquidVolume":300,"shape":"rectangular","xDimension":3.65,"yDimension":3.65,"x":39.1,"y":58.6,"z":3.85},"F7":{"depth":26.35,"totalLiquidVolume":300,"shape":"rectangular","xDimension":3.65,"yDimension":3.65,"x":39.1,"y":54.1,"z":3.85},"G7":{"depth":26.35,"totalLiquidVolume":300,"shape":"rectangular","xDimension":3.65,"yDimension":3.65,"x":39.1,"y":49.6,"z":3.85},"H7":{"depth":26.35,"totalLiquidVolume":300,"shape":"rectangular","xDimension":3.65,"yDimension":3.65,"x":39.1,"y":45.1,"z":3.85},"I7":{"depth":26.35,"totalLiquidVolume":300,"shape":"rectangular","xDimension":3.65,"yDimension":3.65,"x":39.1,"y":40.6,"z":3.85},"J7":{"depth":26.35,"totalLiquidVolume":300,"shape":"rectangular","xDimension":3.65,"yDimension":3.65,"x":39.1,"y":36.1,"z":3.85},"K7":{"depth":26.35,"totalLiquidVolume":300,"shape":"rectangular","xDimension":3.65,"yDimension":3.65,"x":39.1,"y":31.6,"z":3.85},"L7":{"depth":26.35,"totalLiquidVolume":300,"shape":"rectangular","xDimension":3.65,"yDimension":3.65,"x":39.1,"y":27.1,"z":3.85},"M7":{"depth":26.35,"totalLiquidVolume":300,"shape":"rectangular","xDimension":3.65,"yDimension":3.65,"x":39.1,"y":22.6,"z":3.85},"N7":{"depth":26.35,"totalLiquidVolume":300,"shape":"rectangular","xDimension":3.65,"yDimension":3.65,"x":39.1,"y":18.1,"z":3.85},"O7":{"depth":26.35,"totalLiquidVolume":300,"shape":"rectangular","xDimension":3.65,"yDimension":3.65,"x":39.1,"y":13.6,"z":3.85},"P7":{"depth":26.35,"totalLiquidVolume":300,"shape":"rectangular","xDimension":3.65,"yDimension":3.65,"x":39.1,"y":9.1,"z":3.85},"A8":{"depth":26.35,"totalLiquidVolume":300,"shape":"rectangular","xDimension":3.65,"yDimension":3.65,"x":43.6,"y":76.6,"z":3.85},"B8":{"depth":26.35,"totalLiquidVolume":300,"shape":"rectangular","xDimension":3.65,"yDimension":3.65,"x":43.6,"y":72.1,"z":3.85},"C8":{"depth":26.35,"totalLiquidVolume":300,"shape":"rectangular","xDimension":3.65,"yDimension":3.65,"x":43.6,"y":67.6,"z":3.85},"D8":{"depth":26.35,"totalLiquidVolume":300,"shape":"rectangular","xDimension":3.65,"yDimension":3.65,"x":43.6,"y":63.1,"z":3.85},"E8":{"depth":26.35,"totalLiquidVolume":300,"shape":"rectangular","xDimension":3.65,"yDimension":3.65,"x":43.6,"y":58.6,"z":3.85},"F8":{"depth":26.35,"totalLiquidVolume":300,"shape":"rectangular","xDimension":3.65,"yDimension":3.65,"x":43.6,"y":54.1,"z":3.85},"G8":{"depth":26.35,"totalLiquidVolume":300,"shape":"rectangular","xDimension":3.65,"yDimension":3.65,"x":43.6,"y":49.6,"z":3.85},"H8":{"depth":26.35,"totalLiquidVolume":300,"shape":"rectangular","xDimension":3.65,"yDimension":3.65,"x":43.6,"y":45.1,"z":3.85},"I8":{"depth":26.35,"totalLiquidVolume":300,"shape":"rectangular","xDimension":3.65,"yDimension":3.65,"x":43.6,"y":40.6,"z":3.85},"J8":{"depth":26.35,"totalLiquidVolume":300,"shape":"rectangular","xDimension":3.65,"yDimension":3.65,"x":43.6,"y":36.1,"z":3.85},"K8":{"depth":26.35,"totalLiquidVolume":300,"shape":"rectangular","xDimension":3.65,"yDimension":3.65,"x":43.6,"y":31.6,"z":3.85},"L8":{"depth":26.35,"totalLiquidVolume":300,"shape":"rectangular","xDimension":3.65,"yDimension":3.65,"x":43.6,"y":27.1,"z":3.85},"M8":{"depth":26.35,"totalLiquidVolume":300,"shape":"rectangular","xDimension":3.65,"yDimension":3.65,"x":43.6,"y":22.6,"z":3.85},"N8":{"depth":26.35,"totalLiquidVolume":300,"shape":"rectangular","xDimension":3.65,"yDimension":3.65,"x":43.6,"y":18.1,"z":3.85},"O8":{"depth":26.35,"totalLiquidVolume":300,"shape":"rectangular","xDimension":3.65,"yDimension":3.65,"x":43.6,"y":13.6,"z":3.85},"P8":{"depth":26.35,"totalLiquidVolume":300,"shape":"rectangular","xDimension":3.65,"yDimension":3.65,"x":43.6,"y":9.1,"z":3.85},"A9":{"depth":26.35,"totalLiquidVolume":300,"shape":"rectangular","xDimension":3.65,"yDimension":3.65,"x":48.1,"y":76.6,"z":3.85},"B9":{"depth":26.35,"totalLiquidVolume":300,"shape":"rectangular","xDimension":3.65,"yDimension":3.65,"x":48.1,"y":72.1,"z":3.85},"C9":{"depth":26.35,"totalLiquidVolume":300,"shape":"rectangular","xDimension":3.65,"yDimension":3.65,"x":48.1,"y":67.6,"z":3.85},"D9":{"depth":26.35,"totalLiquidVolume":300,"shape":"rectangular","xDimension":3.65,"yDimension":3.65,"x":48.1,"y":63.1,"z":3.85},"E9":{"depth":26.35,"totalLiquidVolume":300,"shape":"rectangular","xDimension":3.65,"yDimension":3.65,"x":48.1,"y":58.6,"z":3.85},"F9":{"depth":26.35,"totalLiquidVolume":300,"shape":"rectangular","xDimension":3.65,"yDimension":3.65,"x":48.1,"y":54.1,"z":3.85},"G9":{"depth":26.35,"totalLiquidVolume":300,"shape":"rectangular","xDimension":3.65,"yDimension":3.65,"x":48.1,"y":49.6,"z":3.85},"H9":{"depth":26.35,"totalLiquidVolume":300,"shape":"rectangular","xDimension":3.65,"yDimension":3.65,"x":48.1,"y":45.1,"z":3.85},"I9":{"depth":26.35,"totalLiquidVolume":300,"shape":"rectangular","xDimension":3.65,"yDimension":3.65,"x":48.1,"y":40.6,"z":3.85},"J9":{"depth":26.35,"totalLiquidVolume":300,"shape":"rectangular","xDimension":3.65,"yDimension":3.65,"x":48.1,"y":36.1,"z":3.85},"K9":{"depth":26.35,"totalLiquidVolume":300,"shape":"rectangular","xDimension":3.65,"yDimension":3.65,"x":48.1,"y":31.6,"z":3.85},"L9":{"depth":26.35,"totalLiquidVolume":300,"shape":"rectangular","xDimension":3.65,"yDimension":3.65,"x":48.1,"y":27.1,"z":3.85},"M9":{"depth":26.35,"totalLiquidVolume":300,"shape":"rectangular","xDimension":3.65,"yDimension":3.65,"x":48.1,"y":22.6,"z":3.85},"N9":{"depth":26.35,"totalLiquidVolume":300,"shape":"rectangular","xDimension":3.65,"yDimension":3.65,"x":48.1,"y":18.1,"z":3.85},"O9":{"depth":26.35,"totalLiquidVolume":300,"shape":"rectangular","xDimension":3.65,"yDimension":3.65,"x":48.1,"y":13.6,"z":3.85},"P9":{"depth":26.35,"totalLiquidVolume":300,"shape":"rectangular","xDimension":3.65,"yDimension":3.65,"x":48.1,"y":9.1,"z":3.85},"A10":{"depth":26.35,"totalLiquidVolume":300,"shape":"rectangular","xDimension":3.65,"yDimension":3.65,"x":52.6,"y":76.6,"z":3.85},"B10":{"depth":26.35,"totalLiquidVolume":300,"shape":"rectangular","xDimension":3.65,"yDimension":3.65,"x":52.6,"y":72.1,"z":3.85},"C10":{"depth":26.35,"totalLiquidVolume":300,"shape":"rectangular","xDimension":3.65,"yDimension":3.65,"x":52.6,"y":67.6,"z":3.85},"D10":{"depth":26.35,"totalLiquidVolume":300,"shape":"rectangular","xDimension":3.65,"yDimension":3.65,"x":52.6,"y":63.1,"z":3.85},"E10":{"depth":26.35,"totalLiquidVolume":300,"shape":"rectangular","xDimension":3.65,"yDimension":3.65,"x":52.6,"y":58.6,"z":3.85},"F10":{"depth":26.35,"totalLiquidVolume":300,"shape":"rectangular","xDimension":3.65,"yDimension":3.65,"x":52.6,"y":54.1,"z":3.85},"G10":{"depth":26.35,"totalLiquidVolume":300,"shape":"rectangular","xDimension":3.65,"yDimension":3.65,"x":52.6,"y":49.6,"z":3.85},"H10":{"depth":26.35,"totalLiquidVolume":300,"shape":"rectangular","xDimension":3.65,"yDimension":3.65,"x":52.6,"y":45.1,"z":3.85},"I10":{"depth":26.35,"totalLiquidVolume":300,"shape":"rectangular","xDimension":3.65,"yDimension":3.65,"x":52.6,"y":40.6,"z":3.85},"J10":{"depth":26.35,"totalLiquidVolume":300,"shape":"rectangular","xDimension":3.65,"yDimension":3.65,"x":52.6,"y":36.1,"z":3.85},"K10":{"depth":26.35,"totalLiquidVolume":300,"shape":"rectangular","xDimension":3.65,"yDimension":3.65,"x":52.6,"y":31.6,"z":3.85},"L10":{"depth":26.35,"totalLiquidVolume":300,"shape":"rectangular","xDimension":3.65,"yDimension":3.65,"x":52.6,"y":27.1,"z":3.85},"M10":{"depth":26.35,"totalLiquidVolume":300,"shape":"rectangular","xDimension":3.65,"yDimension":3.65,"x":52.6,"y":22.6,"z":3.85},"N10":{"depth":26.35,"totalLiquidVolume":300,"shape":"rectangular","xDimension":3.65,"yDimension":3.65,"x":52.6,"y":18.1,"z":3.85},"O10":{"depth":26.35,"totalLiquidVolume":300,"shape":"rectangular","xDimension":3.65,"yDimension":3.65,"x":52.6,"y":13.6,"z":3.85},"P10":{"depth":26.35,"totalLiquidVolume":300,"shape":"rectangular","xDimension":3.65,"yDimension":3.65,"x":52.6,"y":9.1,"z":3.85},"A11":{"depth":26.35,"totalLiquidVolume":300,"shape":"rectangular","xDimension":3.65,"yDimension":3.65,"x":57.1,"y":76.6,"z":3.85},"B11":{"depth":26.35,"totalLiquidVolume":300,"shape":"rectangular","xDimension":3.65,"yDimension":3.65,"x":57.1,"y":72.1,"z":3.85},"C11":{"depth":26.35,"totalLiquidVolume":300,"shape":"rectangular","xDimension":3.65,"yDimension":3.65,"x":57.1,"y":67.6,"z":3.85},"D11":{"depth":26.35,"totalLiquidVolume":300,"shape":"rectangular","xDimension":3.65,"yDimension":3.65,"x":57.1,"y":63.1,"z":3.85},"E11":{"depth":26.35,"totalLiquidVolume":300,"shape":"rectangular","xDimension":3.65,"yDimension":3.65,"x":57.1,"y":58.6,"z":3.85},"F11":{"depth":26.35,"totalLiquidVolume":300,"shape":"rectangular","xDimension":3.65,"yDimension":3.65,"x":57.1,"y":54.1,"z":3.85},"G11":{"depth":26.35,"totalLiquidVolume":300,"shape":"rectangular","xDimension":3.65,"yDimension":3.65,"x":57.1,"y":49.6,"z":3.85},"H11":{"depth":26.35,"totalLiquidVolume":300,"shape":"rectangular","xDimension":3.65,"yDimension":3.65,"x":57.1,"y":45.1,"z":3.85},"I11":{"depth":26.35,"totalLiquidVolume":300,"shape":"rectangular","xDimension":3.65,"yDimension":3.65,"x":57.1,"y":40.6,"z":3.85},"J11":{"depth":26.35,"totalLiquidVolume":300,"shape":"rectangular","xDimension":3.65,"yDimension":3.65,"x":57.1,"y":36.1,"z":3.85},"K11":{"depth":26.35,"totalLiquidVolume":300,"shape":"rectangular","xDimension":3.65,"yDimension":3.65,"x":57.1,"y":31.6,"z":3.85},"L11":{"depth":26.35,"totalLiquidVolume":300,"shape":"rectangular","xDimension":3.65,"yDimension":3.65,"x":57.1,"y":27.1,"z":3.85},"M11":{"depth":26.35,"totalLiquidVolume":300,"shape":"rectangular","xDimension":3.65,"yDimension":3.65,"x":57.1,"y":22.6,"z":3.85},"N11":{"depth":26.35,"totalLiquidVolume":300,"shape":"rectangular","xDimension":3.65,"yDimension":3.65,"x":57.1,"y":18.1,"z":3.85},"O11":{"depth":26.35,"totalLiquidVolume":300,"shape":"rectangular","xDimension":3.65,"yDimension":3.65,"x":57.1,"y":13.6,"z":3.85},"P11":{"depth":26.35,"totalLiquidVolume":300,"shape":"rectangular","xDimension":3.65,"yDimension":3.65,"x":57.1,"y":9.1,"z":3.85},"A12":{"depth":26.35,"totalLiquidVolume":300,"shape":"rectangular","xDimension":3.65,"yDimension":3.65,"x":61.6,"y":76.6,"z":3.85},"B12":{"depth":26.35,"totalLiquidVolume":300,"shape":"rectangular","xDimension":3.65,"yDimension":3.65,"x":61.6,"y":72.1,"z":3.85},"C12":{"depth":26.35,"totalLiquidVolume":300,"shape":"rectangular","xDimension":3.65,"yDimension":3.65,"x":61.6,"y":67.6,"z":3.85},"D12":{"depth":26.35,"totalLiquidVolume":300,"shape":"rectangular","xDimension":3.65,"yDimension":3.65,"x":61.6,"y":63.1,"z":3.85},"E12":{"depth":26.35,"totalLiquidVolume":300,"shape":"rectangular","xDimension":3.65,"yDimension":3.65,"x":61.6,"y":58.6,"z":3.85},"F12":{"depth":26.35,"totalLiquidVolume":300,"shape":"rectangular","xDimension":3.65,"yDimension":3.65,"x":61.6,"y":54.1,"z":3.85},"G12":{"depth":26.35,"totalLiquidVolume":300,"shape":"rectangular","xDimension":3.65,"yDimension":3.65,"x":61.6,"y":49.6,"z":3.85},"H12":{"depth":26.35,"totalLiquidVolume":300,"shape":"rectangular","xDimension":3.65,"yDimension":3.65,"x":61.6,"y":45.1,"z":3.85},"I12":{"depth":26.35,"totalLiquidVolume":300,"shape":"rectangular","xDimension":3.65,"yDimension":3.65,"x":61.6,"y":40.6,"z":3.85},"J12":{"depth":26.35,"totalLiquidVolume":300,"shape":"rectangular","xDimension":3.65,"yDimension":3.65,"x":61.6,"y":36.1,"z":3.85},"K12":{"depth":26.35,"totalLiquidVolume":300,"shape":"rectangular","xDimension":3.65,"yDimension":3.65,"x":61.6,"y":31.6,"z":3.85},"L12":{"depth":26.35,"totalLiquidVolume":300,"shape":"rectangular","xDimension":3.65,"yDimension":3.65,"x":61.6,"y":27.1,"z":3.85},"M12":{"depth":26.35,"totalLiquidVolume":300,"shape":"rectangular","xDimension":3.65,"yDimension":3.65,"x":61.6,"y":22.6,"z":3.85},"N12":{"depth":26.35,"totalLiquidVolume":300,"shape":"rectangular","xDimension":3.65,"yDimension":3.65,"x":61.6,"y":18.1,"z":3.85},"O12":{"depth":26.35,"totalLiquidVolume":300,"shape":"rectangular","xDimension":3.65,"yDimension":3.65,"x":61.6,"y":13.6,"z":3.85},"P12":{"depth":26.35,"totalLiquidVolume":300,"shape":"rectangular","xDimension":3.65,"yDimension":3.65,"x":61.6,"y":9.1,"z":3.85},"A13":{"depth":26.35,"totalLiquidVolume":300,"shape":"rectangular","xDimension":3.65,"yDimension":3.65,"x":66.1,"y":76.6,"z":3.85},"B13":{"depth":26.35,"totalLiquidVolume":300,"shape":"rectangular","xDimension":3.65,"yDimension":3.65,"x":66.1,"y":72.1,"z":3.85},"C13":{"depth":26.35,"totalLiquidVolume":300,"shape":"rectangular","xDimension":3.65,"yDimension":3.65,"x":66.1,"y":67.6,"z":3.85},"D13":{"depth":26.35,"totalLiquidVolume":300,"shape":"rectangular","xDimension":3.65,"yDimension":3.65,"x":66.1,"y":63.1,"z":3.85},"E13":{"depth":26.35,"totalLiquidVolume":300,"shape":"rectangular","xDimension":3.65,"yDimension":3.65,"x":66.1,"y":58.6,"z":3.85},"F13":{"depth":26.35,"totalLiquidVolume":300,"shape":"rectangular","xDimension":3.65,"yDimension":3.65,"x":66.1,"y":54.1,"z":3.85},"G13":{"depth":26.35,"totalLiquidVolume":300,"shape":"rectangular","xDimension":3.65,"yDimension":3.65,"x":66.1,"y":49.6,"z":3.85},"H13":{"depth":26.35,"totalLiquidVolume":300,"shape":"rectangular","xDimension":3.65,"yDimension":3.65,"x":66.1,"y":45.1,"z":3.85},"I13":{"depth":26.35,"totalLiquidVolume":300,"shape":"rectangular","xDimension":3.65,"yDimension":3.65,"x":66.1,"y":40.6,"z":3.85},"J13":{"depth":26.35,"totalLiquidVolume":300,"shape":"rectangular","xDimension":3.65,"yDimension":3.65,"x":66.1,"y":36.1,"z":3.85},"K13":{"depth":26.35,"totalLiquidVolume":300,"shape":"rectangular","xDimension":3.65,"yDimension":3.65,"x":66.1,"y":31.6,"z":3.85},"L13":{"depth":26.35,"totalLiquidVolume":300,"shape":"rectangular","xDimension":3.65,"yDimension":3.65,"x":66.1,"y":27.1,"z":3.85},"M13":{"depth":26.35,"totalLiquidVolume":300,"shape":"rectangular","xDimension":3.65,"yDimension":3.65,"x":66.1,"y":22.6,"z":3.85},"N13":{"depth":26.35,"totalLiquidVolume":300,"shape":"rectangular","xDimension":3.65,"yDimension":3.65,"x":66.1,"y":18.1,"z":3.85},"O13":{"depth":26.35,"totalLiquidVolume":300,"shape":"rectangular","xDimension":3.65,"yDimension":3.65,"x":66.1,"y":13.6,"z":3.85},"P13":{"depth":26.35,"totalLiquidVolume":300,"shape":"rectangular","xDimension":3.65,"yDimension":3.65,"x":66.1,"y":9.1,"z":3.85},"A14":{"depth":26.35,"totalLiquidVolume":300,"shape":"rectangular","xDimension":3.65,"yDimension":3.65,"x":70.6,"y":76.6,"z":3.85},"B14":{"depth":26.35,"totalLiquidVolume":300,"shape":"rectangular","xDimension":3.65,"yDimension":3.65,"x":70.6,"y":72.1,"z":3.85},"C14":{"depth":26.35,"totalLiquidVolume":300,"shape":"rectangular","xDimension":3.65,"yDimension":3.65,"x":70.6,"y":67.6,"z":3.85},"D14":{"depth":26.35,"totalLiquidVolume":300,"shape":"rectangular","xDimension":3.65,"yDimension":3.65,"x":70.6,"y":63.1,"z":3.85},"E14":{"depth":26.35,"totalLiquidVolume":300,"shape":"rectangular","xDimension":3.65,"yDimension":3.65,"x":70.6,"y":58.6,"z":3.85},"F14":{"depth":26.35,"totalLiquidVolume":300,"shape":"rectangular","xDimension":3.65,"yDimension":3.65,"x":70.6,"y":54.1,"z":3.85},"G14":{"depth":26.35,"totalLiquidVolume":300,"shape":"rectangular","xDimension":3.65,"yDimension":3.65,"x":70.6,"y":49.6,"z":3.85},"H14":{"depth":26.35,"totalLiquidVolume":300,"shape":"rectangular","xDimension":3.65,"yDimension":3.65,"x":70.6,"y":45.1,"z":3.85},"I14":{"depth":26.35,"totalLiquidVolume":300,"shape":"rectangular","xDimension":3.65,"yDimension":3.65,"x":70.6,"y":40.6,"z":3.85},"J14":{"depth":26.35,"totalLiquidVolume":300,"shape":"rectangular","xDimension":3.65,"yDimension":3.65,"x":70.6,"y":36.1,"z":3.85},"K14":{"depth":26.35,"totalLiquidVolume":300,"shape":"rectangular","xDimension":3.65,"yDimension":3.65,"x":70.6,"y":31.6,"z":3.85},"L14":{"depth":26.35,"totalLiquidVolume":300,"shape":"rectangular","xDimension":3.65,"yDimension":3.65,"x":70.6,"y":27.1,"z":3.85},"M14":{"depth":26.35,"totalLiquidVolume":300,"shape":"rectangular","xDimension":3.65,"yDimension":3.65,"x":70.6,"y":22.6,"z":3.85},"N14":{"depth":26.35,"totalLiquidVolume":300,"shape":"rectangular","xDimension":3.65,"yDimension":3.65,"x":70.6,"y":18.1,"z":3.85},"O14":{"depth":26.35,"totalLiquidVolume":300,"shape":"rectangular","xDimension":3.65,"yDimension":3.65,"x":70.6,"y":13.6,"z":3.85},"P14":{"depth":26.35,"totalLiquidVolume":300,"shape":"rectangular","xDimension":3.65,"yDimension":3.65,"x":70.6,"y":9.1,"z":3.85},"A15":{"depth":26.35,"totalLiquidVolume":300,"shape":"rectangular","xDimension":3.65,"yDimension":3.65,"x":75.1,"y":76.6,"z":3.85},"B15":{"depth":26.35,"totalLiquidVolume":300,"shape":"rectangular","xDimension":3.65,"yDimension":3.65,"x":75.1,"y":72.1,"z":3.85},"C15":{"depth":26.35,"totalLiquidVolume":300,"shape":"rectangular","xDimension":3.65,"yDimension":3.65,"x":75.1,"y":67.6,"z":3.85},"D15":{"depth":26.35,"totalLiquidVolume":300,"shape":"rectangular","xDimension":3.65,"yDimension":3.65,"x":75.1,"y":63.1,"z":3.85},"E15":{"depth":26.35,"totalLiquidVolume":300,"shape":"rectangular","xDimension":3.65,"yDimension":3.65,"x":75.1,"y":58.6,"z":3.85},"F15":{"depth":26.35,"totalLiquidVolume":300,"shape":"rectangular","xDimension":3.65,"yDimension":3.65,"x":75.1,"y":54.1,"z":3.85},"G15":{"depth":26.35,"totalLiquidVolume":300,"shape":"rectangular","xDimension":3.65,"yDimension":3.65,"x":75.1,"y":49.6,"z":3.85},"H15":{"depth":26.35,"totalLiquidVolume":300,"shape":"rectangular","xDimension":3.65,"yDimension":3.65,"x":75.1,"y":45.1,"z":3.85},"I15":{"depth":26.35,"totalLiquidVolume":300,"shape":"rectangular","xDimension":3.65,"yDimension":3.65,"x":75.1,"y":40.6,"z":3.85},"J15":{"depth":26.35,"totalLiquidVolume":300,"shape":"rectangular","xDimension":3.65,"yDimension":3.65,"x":75.1,"y":36.1,"z":3.85},"K15":{"depth":26.35,"totalLiquidVolume":300,"shape":"rectangular","xDimension":3.65,"yDimension":3.65,"x":75.1,"y":31.6,"z":3.85},"L15":{"depth":26.35,"totalLiquidVolume":300,"shape":"rectangular","xDimension":3.65,"yDimension":3.65,"x":75.1,"y":27.1,"z":3.85},"M15":{"depth":26.35,"totalLiquidVolume":300,"shape":"rectangular","xDimension":3.65,"yDimension":3.65,"x":75.1,"y":22.6,"z":3.85},"N15":{"depth":26.35,"totalLiquidVolume":300,"shape":"rectangular","xDimension":3.65,"yDimension":3.65,"x":75.1,"y":18.1,"z":3.85},"O15":{"depth":26.35,"totalLiquidVolume":300,"shape":"rectangular","xDimension":3.65,"yDimension":3.65,"x":75.1,"y":13.6,"z":3.85},"P15":{"depth":26.35,"totalLiquidVolume":300,"shape":"rectangular","xDimension":3.65,"yDimension":3.65,"x":75.1,"y":9.1,"z":3.85},"A16":{"depth":26.35,"totalLiquidVolume":300,"shape":"rectangular","xDimension":3.65,"yDimension":3.65,"x":79.6,"y":76.6,"z":3.85},"B16":{"depth":26.35,"totalLiquidVolume":300,"shape":"rectangular","xDimension":3.65,"yDimension":3.65,"x":79.6,"y":72.1,"z":3.85},"C16":{"depth":26.35,"totalLiquidVolume":300,"shape":"rectangular","xDimension":3.65,"yDimension":3.65,"x":79.6,"y":67.6,"z":3.85},"D16":{"depth":26.35,"totalLiquidVolume":300,"shape":"rectangular","xDimension":3.65,"yDimension":3.65,"x":79.6,"y":63.1,"z":3.85},"E16":{"depth":26.35,"totalLiquidVolume":300,"shape":"rectangular","xDimension":3.65,"yDimension":3.65,"x":79.6,"y":58.6,"z":3.85},"F16":{"depth":26.35,"totalLiquidVolume":300,"shape":"rectangular","xDimension":3.65,"yDimension":3.65,"x":79.6,"y":54.1,"z":3.85},"G16":{"depth":26.35,"totalLiquidVolume":300,"shape":"rectangular","xDimension":3.65,"yDimension":3.65,"x":79.6,"y":49.6,"z":3.85},"H16":{"depth":26.35,"totalLiquidVolume":300,"shape":"rectangular","xDimension":3.65,"yDimension":3.65,"x":79.6,"y":45.1,"z":3.85},"I16":{"depth":26.35,"totalLiquidVolume":300,"shape":"rectangular","xDimension":3.65,"yDimension":3.65,"x":79.6,"y":40.6,"z":3.85},"J16":{"depth":26.35,"totalLiquidVolume":300,"shape":"rectangular","xDimension":3.65,"yDimension":3.65,"x":79.6,"y":36.1,"z":3.85},"K16":{"depth":26.35,"totalLiquidVolume":300,"shape":"rectangular","xDimension":3.65,"yDimension":3.65,"x":79.6,"y":31.6,"z":3.85},"L16":{"depth":26.35,"totalLiquidVolume":300,"shape":"rectangular","xDimension":3.65,"yDimension":3.65,"x":79.6,"y":27.1,"z":3.85},"M16":{"depth":26.35,"totalLiquidVolume":300,"shape":"rectangular","xDimension":3.65,"yDimension":3.65,"x":79.6,"y":22.6,"z":3.85},"N16":{"depth":26.35,"totalLiquidVolume":300,"shape":"rectangular","xDimension":3.65,"yDimension":3.65,"x":79.6,"y":18.1,"z":3.85},"O16":{"depth":26.35,"totalLiquidVolume":300,"shape":"rectangular","xDimension":3.65,"yDimension":3.65,"x":79.6,"y":13.6,"z":3.85},"P16":{"depth":26.35,"totalLiquidVolume":300,"shape":"rectangular","xDimension":3.65,"yDimension":3.65,"x":79.6,"y":9.1,"z":3.85},"A17":{"depth":26.35,"totalLiquidVolume":300,"shape":"rectangular","xDimension":3.65,"yDimension":3.65,"x":84.1,"y":76.6,"z":3.85},"B17":{"depth":26.35,"totalLiquidVolume":300,"shape":"rectangular","xDimension":3.65,"yDimension":3.65,"x":84.1,"y":72.1,"z":3.85},"C17":{"depth":26.35,"totalLiquidVolume":300,"shape":"rectangular","xDimension":3.65,"yDimension":3.65,"x":84.1,"y":67.6,"z":3.85},"D17":{"depth":26.35,"totalLiquidVolume":300,"shape":"rectangular","xDimension":3.65,"yDimension":3.65,"x":84.1,"y":63.1,"z":3.85},"E17":{"depth":26.35,"totalLiquidVolume":300,"shape":"rectangular","xDimension":3.65,"yDimension":3.65,"x":84.1,"y":58.6,"z":3.85},"F17":{"depth":26.35,"totalLiquidVolume":300,"shape":"rectangular","xDimension":3.65,"yDimension":3.65,"x":84.1,"y":54.1,"z":3.85},"G17":{"depth":26.35,"totalLiquidVolume":300,"shape":"rectangular","xDimension":3.65,"yDimension":3.65,"x":84.1,"y":49.6,"z":3.85},"H17":{"depth":26.35,"totalLiquidVolume":300,"shape":"rectangular","xDimension":3.65,"yDimension":3.65,"x":84.1,"y":45.1,"z":3.85},"I17":{"depth":26.35,"totalLiquidVolume":300,"shape":"rectangular","xDimension":3.65,"yDimension":3.65,"x":84.1,"y":40.6,"z":3.85},"J17":{"depth":26.35,"totalLiquidVolume":300,"shape":"rectangular","xDimension":3.65,"yDimension":3.65,"x":84.1,"y":36.1,"z":3.85},"K17":{"depth":26.35,"totalLiquidVolume":300,"shape":"rectangular","xDimension":3.65,"yDimension":3.65,"x":84.1,"y":31.6,"z":3.85},"L17":{"depth":26.35,"totalLiquidVolume":300,"shape":"rectangular","xDimension":3.65,"yDimension":3.65,"x":84.1,"y":27.1,"z":3.85},"M17":{"depth":26.35,"totalLiquidVolume":300,"shape":"rectangular","xDimension":3.65,"yDimension":3.65,"x":84.1,"y":22.6,"z":3.85},"N17":{"depth":26.35,"totalLiquidVolume":300,"shape":"rectangular","xDimension":3.65,"yDimension":3.65,"x":84.1,"y":18.1,"z":3.85},"O17":{"depth":26.35,"totalLiquidVolume":300,"shape":"rectangular","xDimension":3.65,"yDimension":3.65,"x":84.1,"y":13.6,"z":3.85},"P17":{"depth":26.35,"totalLiquidVolume":300,"shape":"rectangular","xDimension":3.65,"yDimension":3.65,"x":84.1,"y":9.1,"z":3.85},"A18":{"depth":26.35,"totalLiquidVolume":300,"shape":"rectangular","xDimension":3.65,"yDimension":3.65,"x":88.6,"y":76.6,"z":3.85},"B18":{"depth":26.35,"totalLiquidVolume":300,"shape":"rectangular","xDimension":3.65,"yDimension":3.65,"x":88.6,"y":72.1,"z":3.85},"C18":{"depth":26.35,"totalLiquidVolume":300,"shape":"rectangular","xDimension":3.65,"yDimension":3.65,"x":88.6,"y":67.6,"z":3.85},"D18":{"depth":26.35,"totalLiquidVolume":300,"shape":"rectangular","xDimension":3.65,"yDimension":3.65,"x":88.6,"y":63.1,"z":3.85},"E18":{"depth":26.35,"totalLiquidVolume":300,"shape":"rectangular","xDimension":3.65,"yDimension":3.65,"x":88.6,"y":58.6,"z":3.85},"F18":{"depth":26.35,"totalLiquidVolume":300,"shape":"rectangular","xDimension":3.65,"yDimension":3.65,"x":88.6,"y":54.1,"z":3.85},"G18":{"depth":26.35,"totalLiquidVolume":300,"shape":"rectangular","xDimension":3.65,"yDimension":3.65,"x":88.6,"y":49.6,"z":3.85},"H18":{"depth":26.35,"totalLiquidVolume":300,"shape":"rectangular","xDimension":3.65,"yDimension":3.65,"x":88.6,"y":45.1,"z":3.85},"I18":{"depth":26.35,"totalLiquidVolume":300,"shape":"rectangular","xDimension":3.65,"yDimension":3.65,"x":88.6,"y":40.6,"z":3.85},"J18":{"depth":26.35,"totalLiquidVolume":300,"shape":"rectangular","xDimension":3.65,"yDimension":3.65,"x":88.6,"y":36.1,"z":3.85},"K18":{"depth":26.35,"totalLiquidVolume":300,"shape":"rectangular","xDimension":3.65,"yDimension":3.65,"x":88.6,"y":31.6,"z":3.85},"L18":{"depth":26.35,"totalLiquidVolume":300,"shape":"rectangular","xDimension":3.65,"yDimension":3.65,"x":88.6,"y":27.1,"z":3.85},"M18":{"depth":26.35,"totalLiquidVolume":300,"shape":"rectangular","xDimension":3.65,"yDimension":3.65,"x":88.6,"y":22.6,"z":3.85},"N18":{"depth":26.35,"totalLiquidVolume":300,"shape":"rectangular","xDimension":3.65,"yDimension":3.65,"x":88.6,"y":18.1,"z":3.85},"O18":{"depth":26.35,"totalLiquidVolume":300,"shape":"rectangular","xDimension":3.65,"yDimension":3.65,"x":88.6,"y":13.6,"z":3.85},"P18":{"depth":26.35,"totalLiquidVolume":300,"shape":"rectangular","xDimension":3.65,"yDimension":3.65,"x":88.6,"y":9.1,"z":3.85},"A19":{"depth":26.35,"totalLiquidVolume":300,"shape":"rectangular","xDimension":3.65,"yDimension":3.65,"x":93.1,"y":76.6,"z":3.85},"B19":{"depth":26.35,"totalLiquidVolume":300,"shape":"rectangular","xDimension":3.65,"yDimension":3.65,"x":93.1,"y":72.1,"z":3.85},"C19":{"depth":26.35,"totalLiquidVolume":300,"shape":"rectangular","xDimension":3.65,"yDimension":3.65,"x":93.1,"y":67.6,"z":3.85},"D19":{"depth":26.35,"totalLiquidVolume":300,"shape":"rectangular","xDimension":3.65,"yDimension":3.65,"x":93.1,"y":63.1,"z":3.85},"E19":{"depth":26.35,"totalLiquidVolume":300,"shape":"rectangular","xDimension":3.65,"yDimension":3.65,"x":93.1,"y":58.6,"z":3.85},"F19":{"depth":26.35,"totalLiquidVolume":300,"shape":"rectangular","xDimension":3.65,"yDimension":3.65,"x":93.1,"y":54.1,"z":3.85},"G19":{"depth":26.35,"totalLiquidVolume":300,"shape":"rectangular","xDimension":3.65,"yDimension":3.65,"x":93.1,"y":49.6,"z":3.85},"H19":{"depth":26.35,"totalLiquidVolume":300,"shape":"rectangular","xDimension":3.65,"yDimension":3.65,"x":93.1,"y":45.1,"z":3.85},"I19":{"depth":26.35,"totalLiquidVolume":300,"shape":"rectangular","xDimension":3.65,"yDimension":3.65,"x":93.1,"y":40.6,"z":3.85},"J19":{"depth":26.35,"totalLiquidVolume":300,"shape":"rectangular","xDimension":3.65,"yDimension":3.65,"x":93.1,"y":36.1,"z":3.85},"K19":{"depth":26.35,"totalLiquidVolume":300,"shape":"rectangular","xDimension":3.65,"yDimension":3.65,"x":93.1,"y":31.6,"z":3.85},"L19":{"depth":26.35,"totalLiquidVolume":300,"shape":"rectangular","xDimension":3.65,"yDimension":3.65,"x":93.1,"y":27.1,"z":3.85},"M19":{"depth":26.35,"totalLiquidVolume":300,"shape":"rectangular","xDimension":3.65,"yDimension":3.65,"x":93.1,"y":22.6,"z":3.85},"N19":{"depth":26.35,"totalLiquidVolume":300,"shape":"rectangular","xDimension":3.65,"yDimension":3.65,"x":93.1,"y":18.1,"z":3.85},"O19":{"depth":26.35,"totalLiquidVolume":300,"shape":"rectangular","xDimension":3.65,"yDimension":3.65,"x":93.1,"y":13.6,"z":3.85},"P19":{"depth":26.35,"totalLiquidVolume":300,"shape":"rectangular","xDimension":3.65,"yDimension":3.65,"x":93.1,"y":9.1,"z":3.85},"A20":{"depth":26.35,"totalLiquidVolume":300,"shape":"rectangular","xDimension":3.65,"yDimension":3.65,"x":97.6,"y":76.6,"z":3.85},"B20":{"depth":26.35,"totalLiquidVolume":300,"shape":"rectangular","xDimension":3.65,"yDimension":3.65,"x":97.6,"y":72.1,"z":3.85},"C20":{"depth":26.35,"totalLiquidVolume":300,"shape":"rectangular","xDimension":3.65,"yDimension":3.65,"x":97.6,"y":67.6,"z":3.85},"D20":{"depth":26.35,"totalLiquidVolume":300,"shape":"rectangular","xDimension":3.65,"yDimension":3.65,"x":97.6,"y":63.1,"z":3.85},"E20":{"depth":26.35,"totalLiquidVolume":300,"shape":"rectangular","xDimension":3.65,"yDimension":3.65,"x":97.6,"y":58.6,"z":3.85},"F20":{"depth":26.35,"totalLiquidVolume":300,"shape":"rectangular","xDimension":3.65,"yDimension":3.65,"x":97.6,"y":54.1,"z":3.85},"G20":{"depth":26.35,"totalLiquidVolume":300,"shape":"rectangular","xDimension":3.65,"yDimension":3.65,"x":97.6,"y":49.6,"z":3.85},"H20":{"depth":26.35,"totalLiquidVolume":300,"shape":"rectangular","xDimension":3.65,"yDimension":3.65,"x":97.6,"y":45.1,"z":3.85},"I20":{"depth":26.35,"totalLiquidVolume":300,"shape":"rectangular","xDimension":3.65,"yDimension":3.65,"x":97.6,"y":40.6,"z":3.85},"J20":{"depth":26.35,"totalLiquidVolume":300,"shape":"rectangular","xDimension":3.65,"yDimension":3.65,"x":97.6,"y":36.1,"z":3.85},"K20":{"depth":26.35,"totalLiquidVolume":300,"shape":"rectangular","xDimension":3.65,"yDimension":3.65,"x":97.6,"y":31.6,"z":3.85},"L20":{"depth":26.35,"totalLiquidVolume":300,"shape":"rectangular","xDimension":3.65,"yDimension":3.65,"x":97.6,"y":27.1,"z":3.85},"M20":{"depth":26.35,"totalLiquidVolume":300,"shape":"rectangular","xDimension":3.65,"yDimension":3.65,"x":97.6,"y":22.6,"z":3.85},"N20":{"depth":26.35,"totalLiquidVolume":300,"shape":"rectangular","xDimension":3.65,"yDimension":3.65,"x":97.6,"y":18.1,"z":3.85},"O20":{"depth":26.35,"totalLiquidVolume":300,"shape":"rectangular","xDimension":3.65,"yDimension":3.65,"x":97.6,"y":13.6,"z":3.85},"P20":{"depth":26.35,"totalLiquidVolume":300,"shape":"rectangular","xDimension":3.65,"yDimension":3.65,"x":97.6,"y":9.1,"z":3.85},"A21":{"depth":26.35,"totalLiquidVolume":300,"shape":"rectangular","xDimension":3.65,"yDimension":3.65,"x":102.1,"y":76.6,"z":3.85},"B21":{"depth":26.35,"totalLiquidVolume":300,"shape":"rectangular","xDimension":3.65,"yDimension":3.65,"x":102.1,"y":72.1,"z":3.85},"C21":{"depth":26.35,"totalLiquidVolume":300,"shape":"rectangular","xDimension":3.65,"yDimension":3.65,"x":102.1,"y":67.6,"z":3.85},"D21":{"depth":26.35,"totalLiquidVolume":300,"shape":"rectangular","xDimension":3.65,"yDimension":3.65,"x":102.1,"y":63.1,"z":3.85},"E21":{"depth":26.35,"totalLiquidVolume":300,"shape":"rectangular","xDimension":3.65,"yDimension":3.65,"x":102.1,"y":58.6,"z":3.85},"F21":{"depth":26.35,"totalLiquidVolume":300,"shape":"rectangular","xDimension":3.65,"yDimension":3.65,"x":102.1,"y":54.1,"z":3.85},"G21":{"depth":26.35,"totalLiquidVolume":300,"shape":"rectangular","xDimension":3.65,"yDimension":3.65,"x":102.1,"y":49.6,"z":3.85},"H21":{"depth":26.35,"totalLiquidVolume":300,"shape":"rectangular","xDimension":3.65,"yDimension":3.65,"x":102.1,"y":45.1,"z":3.85},"I21":{"depth":26.35,"totalLiquidVolume":300,"shape":"rectangular","xDimension":3.65,"yDimension":3.65,"x":102.1,"y":40.6,"z":3.85},"J21":{"depth":26.35,"totalLiquidVolume":300,"shape":"rectangular","xDimension":3.65,"yDimension":3.65,"x":102.1,"y":36.1,"z":3.85},"K21":{"depth":26.35,"totalLiquidVolume":300,"shape":"rectangular","xDimension":3.65,"yDimension":3.65,"x":102.1,"y":31.6,"z":3.85},"L21":{"depth":26.35,"totalLiquidVolume":300,"shape":"rectangular","xDimension":3.65,"yDimension":3.65,"x":102.1,"y":27.1,"z":3.85},"M21":{"depth":26.35,"totalLiquidVolume":300,"shape":"rectangular","xDimension":3.65,"yDimension":3.65,"x":102.1,"y":22.6,"z":3.85},"N21":{"depth":26.35,"totalLiquidVolume":300,"shape":"rectangular","xDimension":3.65,"yDimension":3.65,"x":102.1,"y":18.1,"z":3.85},"O21":{"depth":26.35,"totalLiquidVolume":300,"shape":"rectangular","xDimension":3.65,"yDimension":3.65,"x":102.1,"y":13.6,"z":3.85},"P21":{"depth":26.35,"totalLiquidVolume":300,"shape":"rectangular","xDimension":3.65,"yDimension":3.65,"x":102.1,"y":9.1,"z":3.85},"A22":{"depth":26.35,"totalLiquidVolume":300,"shape":"rectangular","xDimension":3.65,"yDimension":3.65,"x":106.6,"y":76.6,"z":3.85},"B22":{"depth":26.35,"totalLiquidVolume":300,"shape":"rectangular","xDimension":3.65,"yDimension":3.65,"x":106.6,"y":72.1,"z":3.85},"C22":{"depth":26.35,"totalLiquidVolume":300,"shape":"rectangular","xDimension":3.65,"yDimension":3.65,"x":106.6,"y":67.6,"z":3.85},"D22":{"depth":26.35,"totalLiquidVolume":300,"shape":"rectangular","xDimension":3.65,"yDimension":3.65,"x":106.6,"y":63.1,"z":3.85},"E22":{"depth":26.35,"totalLiquidVolume":300,"shape":"rectangular","xDimension":3.65,"yDimension":3.65,"x":106.6,"y":58.6,"z":3.85},"F22":{"depth":26.35,"totalLiquidVolume":300,"shape":"rectangular","xDimension":3.65,"yDimension":3.65,"x":106.6,"y":54.1,"z":3.85},"G22":{"depth":26.35,"totalLiquidVolume":300,"shape":"rectangular","xDimension":3.65,"yDimension":3.65,"x":106.6,"y":49.6,"z":3.85},"H22":{"depth":26.35,"totalLiquidVolume":300,"shape":"rectangular","xDimension":3.65,"yDimension":3.65,"x":106.6,"y":45.1,"z":3.85},"I22":{"depth":26.35,"totalLiquidVolume":300,"shape":"rectangular","xDimension":3.65,"yDimension":3.65,"x":106.6,"y":40.6,"z":3.85},"J22":{"depth":26.35,"totalLiquidVolume":300,"shape":"rectangular","xDimension":3.65,"yDimension":3.65,"x":106.6,"y":36.1,"z":3.85},"K22":{"depth":26.35,"totalLiquidVolume":300,"shape":"rectangular","xDimension":3.65,"yDimension":3.65,"x":106.6,"y":31.6,"z":3.85},"L22":{"depth":26.35,"totalLiquidVolume":300,"shape":"rectangular","xDimension":3.65,"yDimension":3.65,"x":106.6,"y":27.1,"z":3.85},"M22":{"depth":26.35,"totalLiquidVolume":300,"shape":"rectangular","xDimension":3.65,"yDimension":3.65,"x":106.6,"y":22.6,"z":3.85},"N22":{"depth":26.35,"totalLiquidVolume":300,"shape":"rectangular","xDimension":3.65,"yDimension":3.65,"x":106.6,"y":18.1,"z":3.85},"O22":{"depth":26.35,"totalLiquidVolume":300,"shape":"rectangular","xDimension":3.65,"yDimension":3.65,"x":106.6,"y":13.6,"z":3.85},"P22":{"depth":26.35,"totalLiquidVolume":300,"shape":"rectangular","xDimension":3.65,"yDimension":3.65,"x":106.6,"y":9.1,"z":3.85},"A23":{"depth":26.35,"totalLiquidVolume":300,"shape":"rectangular","xDimension":3.65,"yDimension":3.65,"x":111.1,"y":76.6,"z":3.85},"B23":{"depth":26.35,"totalLiquidVolume":300,"shape":"rectangular","xDimension":3.65,"yDimension":3.65,"x":111.1,"y":72.1,"z":3.85},"C23":{"depth":26.35,"totalLiquidVolume":300,"shape":"rectangular","xDimension":3.65,"yDimension":3.65,"x":111.1,"y":67.6,"z":3.85},"D23":{"depth":26.35,"totalLiquidVolume":300,"shape":"rectangular","xDimension":3.65,"yDimension":3.65,"x":111.1,"y":63.1,"z":3.85},"E23":{"depth":26.35,"totalLiquidVolume":300,"shape":"rectangular","xDimension":3.65,"yDimension":3.65,"x":111.1,"y":58.6,"z":3.85},"F23":{"depth":26.35,"totalLiquidVolume":300,"shape":"rectangular","xDimension":3.65,"yDimension":3.65,"x":111.1,"y":54.1,"z":3.85},"G23":{"depth":26.35,"totalLiquidVolume":300,"shape":"rectangular","xDimension":3.65,"yDimension":3.65,"x":111.1,"y":49.6,"z":3.85},"H23":{"depth":26.35,"totalLiquidVolume":300,"shape":"rectangular","xDimension":3.65,"yDimension":3.65,"x":111.1,"y":45.1,"z":3.85},"I23":{"depth":26.35,"totalLiquidVolume":300,"shape":"rectangular","xDimension":3.65,"yDimension":3.65,"x":111.1,"y":40.6,"z":3.85},"J23":{"depth":26.35,"totalLiquidVolume":300,"shape":"rectangular","xDimension":3.65,"yDimension":3.65,"x":111.1,"y":36.1,"z":3.85},"K23":{"depth":26.35,"totalLiquidVolume":300,"shape":"rectangular","xDimension":3.65,"yDimension":3.65,"x":111.1,"y":31.6,"z":3.85},"L23":{"depth":26.35,"totalLiquidVolume":300,"shape":"rectangular","xDimension":3.65,"yDimension":3.65,"x":111.1,"y":27.1,"z":3.85},"M23":{"depth":26.35,"totalLiquidVolume":300,"shape":"rectangular","xDimension":3.65,"yDimension":3.65,"x":111.1,"y":22.6,"z":3.85},"N23":{"depth":26.35,"totalLiquidVolume":300,"shape":"rectangular","xDimension":3.65,"yDimension":3.65,"x":111.1,"y":18.1,"z":3.85},"O23":{"depth":26.35,"totalLiquidVolume":300,"shape":"rectangular","xDimension":3.65,"yDimension":3.65,"x":111.1,"y":13.6,"z":3.85},"P23":{"depth":26.35,"totalLiquidVolume":300,"shape":"rectangular","xDimension":3.65,"yDimension":3.65,"x":111.1,"y":9.1,"z":3.85},"A24":{"depth":26.35,"totalLiquidVolume":300,"shape":"rectangular","xDimension":3.65,"yDimension":3.65,"x":115.6,"y":76.6,"z":3.85},"B24":{"depth":26.35,"totalLiquidVolume":300,"shape":"rectangular","xDimension":3.65,"yDimension":3.65,"x":115.6,"y":72.1,"z":3.85},"C24":{"depth":26.35,"totalLiquidVolume":300,"shape":"rectangular","xDimension":3.65,"yDimension":3.65,"x":115.6,"y":67.6,"z":3.85},"D24":{"depth":26.35,"totalLiquidVolume":300,"shape":"rectangular","xDimension":3.65,"yDimension":3.65,"x":115.6,"y":63.1,"z":3.85},"E24":{"depth":26.35,"totalLiquidVolume":300,"shape":"rectangular","xDimension":3.65,"yDimension":3.65,"x":115.6,"y":58.6,"z":3.85},"F24":{"depth":26.35,"totalLiquidVolume":300,"shape":"rectangular","xDimension":3.65,"yDimension":3.65,"x":115.6,"y":54.1,"z":3.85},"G24":{"depth":26.35,"totalLiquidVolume":300,"shape":"rectangular","xDimension":3.65,"yDimension":3.65,"x":115.6,"y":49.6,"z":3.85},"H24":{"depth":26.35,"totalLiquidVolume":300,"shape":"rectangular","xDimension":3.65,"yDimension":3.65,"x":115.6,"y":45.1,"z":3.85},"I24":{"depth":26.35,"totalLiquidVolume":300,"shape":"rectangular","xDimension":3.65,"yDimension":3.65,"x":115.6,"y":40.6,"z":3.85},"J24":{"depth":26.35,"totalLiquidVolume":300,"shape":"rectangular","xDimension":3.65,"yDimension":3.65,"x":115.6,"y":36.1,"z":3.85},"K24":{"depth":26.35,"totalLiquidVolume":300,"shape":"rectangular","xDimension":3.65,"yDimension":3.65,"x":115.6,"y":31.6,"z":3.85},"L24":{"depth":26.35,"totalLiquidVolume":300,"shape":"rectangular","xDimension":3.65,"yDimension":3.65,"x":115.6,"y":27.1,"z":3.85},"M24":{"depth":26.35,"totalLiquidVolume":300,"shape":"rectangular","xDimension":3.65,"yDimension":3.65,"x":115.6,"y":22.6,"z":3.85},"N24":{"depth":26.35,"totalLiquidVolume":300,"shape":"rectangular","xDimension":3.65,"yDimension":3.65,"x":115.6,"y":18.1,"z":3.85},"O24":{"depth":26.35,"totalLiquidVolume":300,"shape":"rectangular","xDimension":3.65,"yDimension":3.65,"x":115.6,"y":13.6,"z":3.85},"P24":{"depth":26.35,"totalLiquidVolume":300,"shape":"rectangular","xDimension":3.65,"yDimension":3.65,"x":115.6,"y":9.1,"z":3.85}},"groups":[{"metadata":{"wellBottomShape":"v"},"wells":["A1","B1","C1","D1","E1","F1","G1","H1","I1","J1","K1","L1","M1","N1","O1","P1","A2","B2","C2","D2","E2","F2","G2","H2","I2","J2","K2","L2","M2","N2","O2","P2","A3","B3","C3","D3","E3","F3","G3","H3","I3","J3","K3","L3","M3","N3","O3","P3","A4","B4","C4","D4","E4","F4","G4","H4","I4","J4","K4","L4","M4","N4","O4","P4","A5","B5","C5","D5","E5","F5","G5","H5","I5","J5","K5","L5","M5","N5","O5","P5","A6","B6","C6","D6","E6","F6","G6","H6","I6","J6","K6","L6","M6","N6","O6","P6","A7","B7","C7","D7","E7","F7","G7","H7","I7","J7","K7","L7","M7","N7","O7","P7","A8","B8","C8","D8","E8","F8","G8","H8","I8","J8","K8","L8","M8","N8","O8","P8","A9","B9","C9","D9","E9","F9","G9","H9","I9","J9","K9","L9","M9","N9","O9","P9","A10","B10","C10","D10","E10","F10","G10","H10","I10","J10","K10","L10","M10","N10","O10","P10","A11","B11","C11","D11","E11","F11","G11","H11","I11","J11","K11","L11","M11","N11","O11","P11","A12","B12","C12","D12","E12","F12","G12","H12","I12","J12","K12","L12","M12","N12","O12","P12","A13","B13","C13","D13","E13","F13","G13","H13","I13","J13","K13","L13","M13","N13","O13","P13","A14","B14","C14","D14","E14","F14","G14","H14","I14","J14","K14","L14","M14","N14","O14","P14","A15","B15","C15","D15","E15","F15","G15","H15","I15","J15","K15","L15","M15","N15","O15","P15","A16","B16","C16","D16","E16","F16","G16","H16","I16","J16","K16","L16","M16","N16","O16","P16","A17","B17","C17","D17","E17","F17","G17","H17","I17","J17","K17","L17","M17","N17","O17","P17","A18","B18","C18","D18","E18","F18","G18","H18","I18","J18","K18","L18","M18","N18","O18","P18","A19","B19","C19","D19","E19","F19","G19","H19","I19","J19","K19","L19","M19","N19","O19","P19","A20","B20","C20","D20","E20","F20","G20","H20","I20","J20","K20","L20","M20","N20","O20","P20","A21","B21","C21","D21","E21","F21","G21","H21","I21","J21","K21","L21","M21","N21","O21","P21","A22","B22","C22","D22","E22","F22","G22","H22","I22","J22","K22","L22","M22","N22","O22","P22","A23","B23","C23","D23","E23","F23","G23","H23","I23","J23","K23","L23","M23","N23","O23","P23","A24","B24","C24","D24","E24","F24","G24","H24","I24","J24","K24","L24","M24","N24","O24","P24"]}],"parameters":{"format":"irregular","quirks":[],"isTiprack":false,"isMagneticModuleCompatible":false,"loadName":"brand_384_wellplate_300ul"},"namespace":"custom_beta","version":1,"schemaVersion":2,"cornerOffsetFromSlot":{"x":0,"y":0,"z":0}}
```
