## Supporting FIle 1 for "Rapid Cell-Free Combinatorial Mutagenesis Workflow Using Small Oligos Suitable for High-Iteration, Active Learning-Guided Protein Engineering": corning_384_wellplate_50ul.json

```
{"ordering":[["A1","B1","C1","D1","E1","F1","G1","H1","I1","J1","K1","L1","M1","N1","O1","P1"],["A2","B2","C2","D2","E2","F2","G2","H2","I2","J2","K2","L2","M2","N2","O2","P2"],["A3","B3","C3","D3","E3","F3","G3","H3","I3","J3","K3","L3","M3","N3","O3","P3"],["A4","B4","C4","D4","E4","F4","G4","H4","I4","J4","K4","L4","M4","N4","O4","P4"],["A5","B5","C5","D5","E5","F5","G5","H5","I5","J5","K5","L5","M5","N5","O5","P5"],["A6","B6","C6","D6","E6","F6","G6","H6","I6","J6","K6","L6","M6","N6","O6","P6"],["A7","B7","C7","D7","E7","F7","G7","H7","I7","J7","K7","L7","M7","N7","O7","P7"],["A8","B8","C8","D8","E8","F8","G8","H8","I8","J8","K8","L8","M8","N8","O8","P8"],["A9","B9","C9","D9","E9","F9","G9","H9","I9","J9","K9","L9","M9","N9","O9","P9"],["A10","B10","C10","D10","E10","F10","G10","H10","I10","J10","K10","L10","M10","N10","O10","P10"],["A11","B11","C11","D11","E11","F11","G11","H11","I11","J11","K11","L11","M11","N11","O11","P11"],["A12","B12","C12","D12","E12","F12","G12","H12","I12","J12","K12","L12","M12","N12","O12","P12"],["A13","B13","C13","D13","E13","F13","G13","H13","I13","J13","K13","L13","M13","N13","O13","P13"],["A14","B14","C14","D14","E14","F14","G14","H14","I14","J14","K14","L14","M14","N14","O14","P14"],["A15","B15","C15","D15","E15","F15","G15","H15","I15","J15","K15","L15","M15","N15","O15","P15"],["A16","B16","C16","D16","E16","F16","G16","H16","I16","J16","K16","L16","M16","N16","O16","P16"],["A17","B17","C17","D17","E17","F17","G17","H17","I17","J17","K17","L17","M17","N17","O17","P17"],["A18","B18","C18","D18","E18","F18","G18","H18","I18","J18","K18","L18","M18","N18","O18","P18"],["A19","B19","C19","D19","E19","F19","G19","H19","I19","J19","K19","L19","M19","N19","O19","P19"],["A20","B20","C20","D20","E20","F20","G20","H20","I20","J20","K20","L20","M20","N20","O20","P20"],["A21","B21","C21","D21","E21","F21","G21","H21","I21","J21","K21","L21","M21","N21","O21","P21"],["A22","B22","C22","D22","E22","F22","G22","H22","I22","J22","K22","L22","M22","N22","O22","P22"],["A23","B23","C23","D23","E23","F23","G23","H23","I23","J23","K23","L23","M23","N23","O23","P23"],["A24","B24","C24","D24","E24","F24","G24","H24","I24","J24","K24","L24","M24","N24","O24","P24"]],"brand":{"brand":"Corning","brandId":["3540"]},"metadata":{"displayName":"Corning 384 Well Plate 50 µL","displayCategory":"wellPlate","displayVolumeUnits":"µL","tags":[]},"dimensions":{"xDimension":127.76,"yDimension":85.47,"zDimension":12.19},"wells":{"A1":{"depth":9.39,"totalLiquidVolume":50,"shape":"circular","diameter":2,"x":12.13,"y":76.48,"z":2.8},"B1":{"depth":9.39,"totalLiquidVolume":50,"shape":"circular","diameter":2,"x":12.13,"y":71.98,"z":2.8},"C1":{"depth":9.39,"totalLiquidVolume":50,"shape":"circular","diameter":2,"x":12.13,"y":67.48,"z":2.8},"D1":{"depth":9.39,"totalLiquidVolume":50,"shape":"circular","diameter":2,"x":12.13,"y":62.98,"z":2.8},"E1":{"depth":9.39,"totalLiquidVolume":50,"shape":"circular","diameter":2,"x":12.13,"y":58.48,"z":2.8},"F1":{"depth":9.39,"totalLiquidVolume":50,"shape":"circular","diameter":2,"x":12.13,"y":53.98,"z":2.8},"G1":{"depth":9.39,"totalLiquidVolume":50,"shape":"circular","diameter":2,"x":12.13,"y":49.48,"z":2.8},"H1":{"depth":9.39,"totalLiquidVolume":50,"shape":"circular","diameter":2,"x":12.13,"y":44.98,"z":2.8},"I1":{"depth":9.39,"totalLiquidVolume":50,"shape":"circular","diameter":2,"x":12.13,"y":40.48,"z":2.8},"J1":{"depth":9.39,"totalLiquidVolume":50,"shape":"circular","diameter":2,"x":12.13,"y":35.98,"z":2.8},"K1":{"depth":9.39,"totalLiquidVolume":50,"shape":"circular","diameter":2,"x":12.13,"y":31.48,"z":2.8},"L1":{"depth":9.39,"totalLiquidVolume":50,"shape":"circular","diameter":2,"x":12.13,"y":26.98,"z":2.8},"M1":{"depth":9.39,"totalLiquidVolume":50,"shape":"circular","diameter":2,"x":12.13,"y":22.48,"z":2.8},"N1":{"depth":9.39,"totalLiquidVolume":50,"shape":"circular","diameter":2,"x":12.13,"y":17.98,"z":2.8},"O1":{"depth":9.39,"totalLiquidVolume":50,"shape":"circular","diameter":2,"x":12.13,"y":13.48,"z":2.8},"P1":{"depth":9.39,"totalLiquidVolume":50,"shape":"circular","diameter":2,"x":12.13,"y":8.98,"z":2.8},"A2":{"depth":9.39,"totalLiquidVolume":50,"shape":"circular","diameter":2,"x":16.63,"y":76.48,"z":2.8},"B2":{"depth":9.39,"totalLiquidVolume":50,"shape":"circular","diameter":2,"x":16.63,"y":71.98,"z":2.8},"C2":{"depth":9.39,"totalLiquidVolume":50,"shape":"circular","diameter":2,"x":16.63,"y":67.48,"z":2.8},"D2":{"depth":9.39,"totalLiquidVolume":50,"shape":"circular","diameter":2,"x":16.63,"y":62.98,"z":2.8},"E2":{"depth":9.39,"totalLiquidVolume":50,"shape":"circular","diameter":2,"x":16.63,"y":58.48,"z":2.8},"F2":{"depth":9.39,"totalLiquidVolume":50,"shape":"circular","diameter":2,"x":16.63,"y":53.98,"z":2.8},"G2":{"depth":9.39,"totalLiquidVolume":50,"shape":"circular","diameter":2,"x":16.63,"y":49.48,"z":2.8},"H2":{"depth":9.39,"totalLiquidVolume":50,"shape":"circular","diameter":2,"x":16.63,"y":44.98,"z":2.8},"I2":{"depth":9.39,"totalLiquidVolume":50,"shape":"circular","diameter":2,"x":16.63,"y":40.48,"z":2.8},"J2":{"depth":9.39,"totalLiquidVolume":50,"shape":"circular","diameter":2,"x":16.63,"y":35.98,"z":2.8},"K2":{"depth":9.39,"totalLiquidVolume":50,"shape":"circular","diameter":2,"x":16.63,"y":31.48,"z":2.8},"L2":{"depth":9.39,"totalLiquidVolume":50,"shape":"circular","diameter":2,"x":16.63,"y":26.98,"z":2.8},"M2":{"depth":9.39,"totalLiquidVolume":50,"shape":"circular","diameter":2,"x":16.63,"y":22.48,"z":2.8},"N2":{"depth":9.39,"totalLiquidVolume":50,"shape":"circular","diameter":2,"x":16.63,"y":17.98,"z":2.8},"O2":{"depth":9.39,"totalLiquidVolume":50,"shape":"circular","diameter":2,"x":16.63,"y":13.48,"z":2.8},"P2":{"depth":9.39,"totalLiquidVolume":50,"shape":"circular","diameter":2,"x":16.63,"y":8.98,"z":2.8},"A3":{"depth":9.39,"totalLiquidVolume":50,"shape":"circular","diameter":2,"x":21.13,"y":76.48,"z":2.8},"B3":{"depth":9.39,"totalLiquidVolume":50,"shape":"circular","diameter":2,"x":21.13,"y":71.98,"z":2.8},"C3":{"depth":9.39,"totalLiquidVolume":50,"shape":"circular","diameter":2,"x":21.13,"y":67.48,"z":2.8},"D3":{"depth":9.39,"totalLiquidVolume":50,"shape":"circular","diameter":2,"x":21.13,"y":62.98,"z":2.8},"E3":{"depth":9.39,"totalLiquidVolume":50,"shape":"circular","diameter":2,"x":21.13,"y":58.48,"z":2.8},"F3":{"depth":9.39,"totalLiquidVolume":50,"shape":"circular","diameter":2,"x":21.13,"y":53.98,"z":2.8},"G3":{"depth":9.39,"totalLiquidVolume":50,"shape":"circular","diameter":2,"x":21.13,"y":49.48,"z":2.8},"H3":{"depth":9.39,"totalLiquidVolume":50,"shape":"circular","diameter":2,"x":21.13,"y":44.98,"z":2.8},"I3":{"depth":9.39,"totalLiquidVolume":50,"shape":"circular","diameter":2,"x":21.13,"y":40.48,"z":2.8},"J3":{"depth":9.39,"totalLiquidVolume":50,"shape":"circular","diameter":2,"x":21.13,"y":35.98,"z":2.8},"K3":{"depth":9.39,"totalLiquidVolume":50,"shape":"circular","diameter":2,"x":21.13,"y":31.48,"z":2.8},"L3":{"depth":9.39,"totalLiquidVolume":50,"shape":"circular","diameter":2,"x":21.13,"y":26.98,"z":2.8},"M3":{"depth":9.39,"totalLiquidVolume":50,"shape":"circular","diameter":2,"x":21.13,"y":22.48,"z":2.8},"N3":{"depth":9.39,"totalLiquidVolume":50,"shape":"circular","diameter":2,"x":21.13,"y":17.98,"z":2.8},"O3":{"depth":9.39,"totalLiquidVolume":50,"shape":"circular","diameter":2,"x":21.13,"y":13.48,"z":2.8},"P3":{"depth":9.39,"totalLiquidVolume":50,"shape":"circular","diameter":2,"x":21.13,"y":8.98,"z":2.8},"A4":{"depth":9.39,"totalLiquidVolume":50,"shape":"circular","diameter":2,"x":25.63,"y":76.48,"z":2.8},"B4":{"depth":9.39,"totalLiquidVolume":50,"shape":"circular","diameter":2,"x":25.63,"y":71.98,"z":2.8},"C4":{"depth":9.39,"totalLiquidVolume":50,"shape":"circular","diameter":2,"x":25.63,"y":67.48,"z":2.8},"D4":{"depth":9.39,"totalLiquidVolume":50,"shape":"circular","diameter":2,"x":25.63,"y":62.98,"z":2.8},"E4":{"depth":9.39,"totalLiquidVolume":50,"shape":"circular","diameter":2,"x":25.63,"y":58.48,"z":2.8},"F4":{"depth":9.39,"totalLiquidVolume":50,"shape":"circular","diameter":2,"x":25.63,"y":53.98,"z":2.8},"G4":{"depth":9.39,"totalLiquidVolume":50,"shape":"circular","diameter":2,"x":25.63,"y":49.48,"z":2.8},"H4":{"depth":9.39,"totalLiquidVolume":50,"shape":"circular","diameter":2,"x":25.63,"y":44.98,"z":2.8},"I4":{"depth":9.39,"totalLiquidVolume":50,"shape":"circular","diameter":2,"x":25.63,"y":40.48,"z":2.8},"J4":{"depth":9.39,"totalLiquidVolume":50,"shape":"circular","diameter":2,"x":25.63,"y":35.98,"z":2.8},"K4":{"depth":9.39,"totalLiquidVolume":50,"shape":"circular","diameter":2,"x":25.63,"y":31.48,"z":2.8},"L4":{"depth":9.39,"totalLiquidVolume":50,"shape":"circular","diameter":2,"x":25.63,"y":26.98,"z":2.8},"M4":{"depth":9.39,"totalLiquidVolume":50,"shape":"circular","diameter":2,"x":25.63,"y":22.48,"z":2.8},"N4":{"depth":9.39,"totalLiquidVolume":50,"shape":"circular","diameter":2,"x":25.63,"y":17.98,"z":2.8},"O4":{"depth":9.39,"totalLiquidVolume":50,"shape":"circular","diameter":2,"x":25.63,"y":13.48,"z":2.8},"P4":{"depth":9.39,"totalLiquidVolume":50,"shape":"circular","diameter":2,"x":25.63,"y":8.98,"z":2.8},"A5":{"depth":9.39,"totalLiquidVolume":50,"shape":"circular","diameter":2,"x":30.13,"y":76.48,"z":2.8},"B5":{"depth":9.39,"totalLiquidVolume":50,"shape":"circular","diameter":2,"x":30.13,"y":71.98,"z":2.8},"C5":{"depth":9.39,"totalLiquidVolume":50,"shape":"circular","diameter":2,"x":30.13,"y":67.48,"z":2.8},"D5":{"depth":9.39,"totalLiquidVolume":50,"shape":"circular","diameter":2,"x":30.13,"y":62.98,"z":2.8},"E5":{"depth":9.39,"totalLiquidVolume":50,"shape":"circular","diameter":2,"x":30.13,"y":58.48,"z":2.8},"F5":{"depth":9.39,"totalLiquidVolume":50,"shape":"circular","diameter":2,"x":30.13,"y":53.98,"z":2.8},"G5":{"depth":9.39,"totalLiquidVolume":50,"shape":"circular","diameter":2,"x":30.13,"y":49.48,"z":2.8},"H5":{"depth":9.39,"totalLiquidVolume":50,"shape":"circular","diameter":2,"x":30.13,"y":44.98,"z":2.8},"I5":{"depth":9.39,"totalLiquidVolume":50,"shape":"circular","diameter":2,"x":30.13,"y":40.48,"z":2.8},"J5":{"depth":9.39,"totalLiquidVolume":50,"shape":"circular","diameter":2,"x":30.13,"y":35.98,"z":2.8},"K5":{"depth":9.39,"totalLiquidVolume":50,"shape":"circular","diameter":2,"x":30.13,"y":31.48,"z":2.8},"L5":{"depth":9.39,"totalLiquidVolume":50,"shape":"circular","diameter":2,"x":30.13,"y":26.98,"z":2.8},"M5":{"depth":9.39,"totalLiquidVolume":50,"shape":"circular","diameter":2,"x":30.13,"y":22.48,"z":2.8},"N5":{"depth":9.39,"totalLiquidVolume":50,"shape":"circular","diameter":2,"x":30.13,"y":17.98,"z":2.8},"O5":{"depth":9.39,"totalLiquidVolume":50,"shape":"circular","diameter":2,"x":30.13,"y":13.48,"z":2.8},"P5":{"depth":9.39,"totalLiquidVolume":50,"shape":"circular","diameter":2,"x":30.13,"y":8.98,"z":2.8},"A6":{"depth":9.39,"totalLiquidVolume":50,"shape":"circular","diameter":2,"x":34.63,"y":76.48,"z":2.8},"B6":{"depth":9.39,"totalLiquidVolume":50,"shape":"circular","diameter":2,"x":34.63,"y":71.98,"z":2.8},"C6":{"depth":9.39,"totalLiquidVolume":50,"shape":"circular","diameter":2,"x":34.63,"y":67.48,"z":2.8},"D6":{"depth":9.39,"totalLiquidVolume":50,"shape":"circular","diameter":2,"x":34.63,"y":62.98,"z":2.8},"E6":{"depth":9.39,"totalLiquidVolume":50,"shape":"circular","diameter":2,"x":34.63,"y":58.48,"z":2.8},"F6":{"depth":9.39,"totalLiquidVolume":50,"shape":"circular","diameter":2,"x":34.63,"y":53.98,"z":2.8},"G6":{"depth":9.39,"totalLiquidVolume":50,"shape":"circular","diameter":2,"x":34.63,"y":49.48,"z":2.8},"H6":{"depth":9.39,"totalLiquidVolume":50,"shape":"circular","diameter":2,"x":34.63,"y":44.98,"z":2.8},"I6":{"depth":9.39,"totalLiquidVolume":50,"shape":"circular","diameter":2,"x":34.63,"y":40.48,"z":2.8},"J6":{"depth":9.39,"totalLiquidVolume":50,"shape":"circular","diameter":2,"x":34.63,"y":35.98,"z":2.8},"K6":{"depth":9.39,"totalLiquidVolume":50,"shape":"circular","diameter":2,"x":34.63,"y":31.48,"z":2.8},"L6":{"depth":9.39,"totalLiquidVolume":50,"shape":"circular","diameter":2,"x":34.63,"y":26.98,"z":2.8},"M6":{"depth":9.39,"totalLiquidVolume":50,"shape":"circular","diameter":2,"x":34.63,"y":22.48,"z":2.8},"N6":{"depth":9.39,"totalLiquidVolume":50,"shape":"circular","diameter":2,"x":34.63,"y":17.98,"z":2.8},"O6":{"depth":9.39,"totalLiquidVolume":50,"shape":"circular","diameter":2,"x":34.63,"y":13.48,"z":2.8},"P6":{"depth":9.39,"totalLiquidVolume":50,"shape":"circular","diameter":2,"x":34.63,"y":8.98,"z":2.8},"A7":{"depth":9.39,"totalLiquidVolume":50,"shape":"circular","diameter":2,"x":39.13,"y":76.48,"z":2.8},"B7":{"depth":9.39,"totalLiquidVolume":50,"shape":"circular","diameter":2,"x":39.13,"y":71.98,"z":2.8},"C7":{"depth":9.39,"totalLiquidVolume":50,"shape":"circular","diameter":2,"x":39.13,"y":67.48,"z":2.8},"D7":{"depth":9.39,"totalLiquidVolume":50,"shape":"circular","diameter":2,"x":39.13,"y":62.98,"z":2.8},"E7":{"depth":9.39,"totalLiquidVolume":50,"shape":"circular","diameter":2,"x":39.13,"y":58.48,"z":2.8},"F7":{"depth":9.39,"totalLiquidVolume":50,"shape":"circular","diameter":2,"x":39.13,"y":53.98,"z":2.8},"G7":{"depth":9.39,"totalLiquidVolume":50,"shape":"circular","diameter":2,"x":39.13,"y":49.48,"z":2.8},"H7":{"depth":9.39,"totalLiquidVolume":50,"shape":"circular","diameter":2,"x":39.13,"y":44.98,"z":2.8},"I7":{"depth":9.39,"totalLiquidVolume":50,"shape":"circular","diameter":2,"x":39.13,"y":40.48,"z":2.8},"J7":{"depth":9.39,"totalLiquidVolume":50,"shape":"circular","diameter":2,"x":39.13,"y":35.98,"z":2.8},"K7":{"depth":9.39,"totalLiquidVolume":50,"shape":"circular","diameter":2,"x":39.13,"y":31.48,"z":2.8},"L7":{"depth":9.39,"totalLiquidVolume":50,"shape":"circular","diameter":2,"x":39.13,"y":26.98,"z":2.8},"M7":{"depth":9.39,"totalLiquidVolume":50,"shape":"circular","diameter":2,"x":39.13,"y":22.48,"z":2.8},"N7":{"depth":9.39,"totalLiquidVolume":50,"shape":"circular","diameter":2,"x":39.13,"y":17.98,"z":2.8},"O7":{"depth":9.39,"totalLiquidVolume":50,"shape":"circular","diameter":2,"x":39.13,"y":13.48,"z":2.8},"P7":{"depth":9.39,"totalLiquidVolume":50,"shape":"circular","diameter":2,"x":39.13,"y":8.98,"z":2.8},"A8":{"depth":9.39,"totalLiquidVolume":50,"shape":"circular","diameter":2,"x":43.63,"y":76.48,"z":2.8},"B8":{"depth":9.39,"totalLiquidVolume":50,"shape":"circular","diameter":2,"x":43.63,"y":71.98,"z":2.8},"C8":{"depth":9.39,"totalLiquidVolume":50,"shape":"circular","diameter":2,"x":43.63,"y":67.48,"z":2.8},"D8":{"depth":9.39,"totalLiquidVolume":50,"shape":"circular","diameter":2,"x":43.63,"y":62.98,"z":2.8},"E8":{"depth":9.39,"totalLiquidVolume":50,"shape":"circular","diameter":2,"x":43.63,"y":58.48,"z":2.8},"F8":{"depth":9.39,"totalLiquidVolume":50,"shape":"circular","diameter":2,"x":43.63,"y":53.98,"z":2.8},"G8":{"depth":9.39,"totalLiquidVolume":50,"shape":"circular","diameter":2,"x":43.63,"y":49.48,"z":2.8},"H8":{"depth":9.39,"totalLiquidVolume":50,"shape":"circular","diameter":2,"x":43.63,"y":44.98,"z":2.8},"I8":{"depth":9.39,"totalLiquidVolume":50,"shape":"circular","diameter":2,"x":43.63,"y":40.48,"z":2.8},"J8":{"depth":9.39,"totalLiquidVolume":50,"shape":"circular","diameter":2,"x":43.63,"y":35.98,"z":2.8},"K8":{"depth":9.39,"totalLiquidVolume":50,"shape":"circular","diameter":2,"x":43.63,"y":31.48,"z":2.8},"L8":{"depth":9.39,"totalLiquidVolume":50,"shape":"circular","diameter":2,"x":43.63,"y":26.98,"z":2.8},"M8":{"depth":9.39,"totalLiquidVolume":50,"shape":"circular","diameter":2,"x":43.63,"y":22.48,"z":2.8},"N8":{"depth":9.39,"totalLiquidVolume":50,"shape":"circular","diameter":2,"x":43.63,"y":17.98,"z":2.8},"O8":{"depth":9.39,"totalLiquidVolume":50,"shape":"circular","diameter":2,"x":43.63,"y":13.48,"z":2.8},"P8":{"depth":9.39,"totalLiquidVolume":50,"shape":"circular","diameter":2,"x":43.63,"y":8.98,"z":2.8},"A9":{"depth":9.39,"totalLiquidVolume":50,"shape":"circular","diameter":2,"x":48.13,"y":76.48,"z":2.8},"B9":{"depth":9.39,"totalLiquidVolume":50,"shape":"circular","diameter":2,"x":48.13,"y":71.98,"z":2.8},"C9":{"depth":9.39,"totalLiquidVolume":50,"shape":"circular","diameter":2,"x":48.13,"y":67.48,"z":2.8},"D9":{"depth":9.39,"totalLiquidVolume":50,"shape":"circular","diameter":2,"x":48.13,"y":62.98,"z":2.8},"E9":{"depth":9.39,"totalLiquidVolume":50,"shape":"circular","diameter":2,"x":48.13,"y":58.48,"z":2.8},"F9":{"depth":9.39,"totalLiquidVolume":50,"shape":"circular","diameter":2,"x":48.13,"y":53.98,"z":2.8},"G9":{"depth":9.39,"totalLiquidVolume":50,"shape":"circular","diameter":2,"x":48.13,"y":49.48,"z":2.8},"H9":{"depth":9.39,"totalLiquidVolume":50,"shape":"circular","diameter":2,"x":48.13,"y":44.98,"z":2.8},"I9":{"depth":9.39,"totalLiquidVolume":50,"shape":"circular","diameter":2,"x":48.13,"y":40.48,"z":2.8},"J9":{"depth":9.39,"totalLiquidVolume":50,"shape":"circular","diameter":2,"x":48.13,"y":35.98,"z":2.8},"K9":{"depth":9.39,"totalLiquidVolume":50,"shape":"circular","diameter":2,"x":48.13,"y":31.48,"z":2.8},"L9":{"depth":9.39,"totalLiquidVolume":50,"shape":"circular","diameter":2,"x":48.13,"y":26.98,"z":2.8},"M9":{"depth":9.39,"totalLiquidVolume":50,"shape":"circular","diameter":2,"x":48.13,"y":22.48,"z":2.8},"N9":{"depth":9.39,"totalLiquidVolume":50,"shape":"circular","diameter":2,"x":48.13,"y":17.98,"z":2.8},"O9":{"depth":9.39,"totalLiquidVolume":50,"shape":"circular","diameter":2,"x":48.13,"y":13.48,"z":2.8},"P9":{"depth":9.39,"totalLiquidVolume":50,"shape":"circular","diameter":2,"x":48.13,"y":8.98,"z":2.8},"A10":{"depth":9.39,"totalLiquidVolume":50,"shape":"circular","diameter":2,"x":52.63,"y":76.48,"z":2.8},"B10":{"depth":9.39,"totalLiquidVolume":50,"shape":"circular","diameter":2,"x":52.63,"y":71.98,"z":2.8},"C10":{"depth":9.39,"totalLiquidVolume":50,"shape":"circular","diameter":2,"x":52.63,"y":67.48,"z":2.8},"D10":{"depth":9.39,"totalLiquidVolume":50,"shape":"circular","diameter":2,"x":52.63,"y":62.98,"z":2.8},"E10":{"depth":9.39,"totalLiquidVolume":50,"shape":"circular","diameter":2,"x":52.63,"y":58.48,"z":2.8},"F10":{"depth":9.39,"totalLiquidVolume":50,"shape":"circular","diameter":2,"x":52.63,"y":53.98,"z":2.8},"G10":{"depth":9.39,"totalLiquidVolume":50,"shape":"circular","diameter":2,"x":52.63,"y":49.48,"z":2.8},"H10":{"depth":9.39,"totalLiquidVolume":50,"shape":"circular","diameter":2,"x":52.63,"y":44.98,"z":2.8},"I10":{"depth":9.39,"totalLiquidVolume":50,"shape":"circular","diameter":2,"x":52.63,"y":40.48,"z":2.8},"J10":{"depth":9.39,"totalLiquidVolume":50,"shape":"circular","diameter":2,"x":52.63,"y":35.98,"z":2.8},"K10":{"depth":9.39,"totalLiquidVolume":50,"shape":"circular","diameter":2,"x":52.63,"y":31.48,"z":2.8},"L10":{"depth":9.39,"totalLiquidVolume":50,"shape":"circular","diameter":2,"x":52.63,"y":26.98,"z":2.8},"M10":{"depth":9.39,"totalLiquidVolume":50,"shape":"circular","diameter":2,"x":52.63,"y":22.48,"z":2.8},"N10":{"depth":9.39,"totalLiquidVolume":50,"shape":"circular","diameter":2,"x":52.63,"y":17.98,"z":2.8},"O10":{"depth":9.39,"totalLiquidVolume":50,"shape":"circular","diameter":2,"x":52.63,"y":13.48,"z":2.8},"P10":{"depth":9.39,"totalLiquidVolume":50,"shape":"circular","diameter":2,"x":52.63,"y":8.98,"z":2.8},"A11":{"depth":9.39,"totalLiquidVolume":50,"shape":"circular","diameter":2,"x":57.13,"y":76.48,"z":2.8},"B11":{"depth":9.39,"totalLiquidVolume":50,"shape":"circular","diameter":2,"x":57.13,"y":71.98,"z":2.8},"C11":{"depth":9.39,"totalLiquidVolume":50,"shape":"circular","diameter":2,"x":57.13,"y":67.48,"z":2.8},"D11":{"depth":9.39,"totalLiquidVolume":50,"shape":"circular","diameter":2,"x":57.13,"y":62.98,"z":2.8},"E11":{"depth":9.39,"totalLiquidVolume":50,"shape":"circular","diameter":2,"x":57.13,"y":58.48,"z":2.8},"F11":{"depth":9.39,"totalLiquidVolume":50,"shape":"circular","diameter":2,"x":57.13,"y":53.98,"z":2.8},"G11":{"depth":9.39,"totalLiquidVolume":50,"shape":"circular","diameter":2,"x":57.13,"y":49.48,"z":2.8},"H11":{"depth":9.39,"totalLiquidVolume":50,"shape":"circular","diameter":2,"x":57.13,"y":44.98,"z":2.8},"I11":{"depth":9.39,"totalLiquidVolume":50,"shape":"circular","diameter":2,"x":57.13,"y":40.48,"z":2.8},"J11":{"depth":9.39,"totalLiquidVolume":50,"shape":"circular","diameter":2,"x":57.13,"y":35.98,"z":2.8},"K11":{"depth":9.39,"totalLiquidVolume":50,"shape":"circular","diameter":2,"x":57.13,"y":31.48,"z":2.8},"L11":{"depth":9.39,"totalLiquidVolume":50,"shape":"circular","diameter":2,"x":57.13,"y":26.98,"z":2.8},"M11":{"depth":9.39,"totalLiquidVolume":50,"shape":"circular","diameter":2,"x":57.13,"y":22.48,"z":2.8},"N11":{"depth":9.39,"totalLiquidVolume":50,"shape":"circular","diameter":2,"x":57.13,"y":17.98,"z":2.8},"O11":{"depth":9.39,"totalLiquidVolume":50,"shape":"circular","diameter":2,"x":57.13,"y":13.48,"z":2.8},"P11":{"depth":9.39,"totalLiquidVolume":50,"shape":"circular","diameter":2,"x":57.13,"y":8.98,"z":2.8},"A12":{"depth":9.39,"totalLiquidVolume":50,"shape":"circular","diameter":2,"x":61.63,"y":76.48,"z":2.8},"B12":{"depth":9.39,"totalLiquidVolume":50,"shape":"circular","diameter":2,"x":61.63,"y":71.98,"z":2.8},"C12":{"depth":9.39,"totalLiquidVolume":50,"shape":"circular","diameter":2,"x":61.63,"y":67.48,"z":2.8},"D12":{"depth":9.39,"totalLiquidVolume":50,"shape":"circular","diameter":2,"x":61.63,"y":62.98,"z":2.8},"E12":{"depth":9.39,"totalLiquidVolume":50,"shape":"circular","diameter":2,"x":61.63,"y":58.48,"z":2.8},"F12":{"depth":9.39,"totalLiquidVolume":50,"shape":"circular","diameter":2,"x":61.63,"y":53.98,"z":2.8},"G12":{"depth":9.39,"totalLiquidVolume":50,"shape":"circular","diameter":2,"x":61.63,"y":49.48,"z":2.8},"H12":{"depth":9.39,"totalLiquidVolume":50,"shape":"circular","diameter":2,"x":61.63,"y":44.98,"z":2.8},"I12":{"depth":9.39,"totalLiquidVolume":50,"shape":"circular","diameter":2,"x":61.63,"y":40.48,"z":2.8},"J12":{"depth":9.39,"totalLiquidVolume":50,"shape":"circular","diameter":2,"x":61.63,"y":35.98,"z":2.8},"K12":{"depth":9.39,"totalLiquidVolume":50,"shape":"circular","diameter":2,"x":61.63,"y":31.48,"z":2.8},"L12":{"depth":9.39,"totalLiquidVolume":50,"shape":"circular","diameter":2,"x":61.63,"y":26.98,"z":2.8},"M12":{"depth":9.39,"totalLiquidVolume":50,"shape":"circular","diameter":2,"x":61.63,"y":22.48,"z":2.8},"N12":{"depth":9.39,"totalLiquidVolume":50,"shape":"circular","diameter":2,"x":61.63,"y":17.98,"z":2.8},"O12":{"depth":9.39,"totalLiquidVolume":50,"shape":"circular","diameter":2,"x":61.63,"y":13.48,"z":2.8},"P12":{"depth":9.39,"totalLiquidVolume":50,"shape":"circular","diameter":2,"x":61.63,"y":8.98,"z":2.8},"A13":{"depth":9.39,"totalLiquidVolume":50,"shape":"circular","diameter":2,"x":66.13,"y":76.48,"z":2.8},"B13":{"depth":9.39,"totalLiquidVolume":50,"shape":"circular","diameter":2,"x":66.13,"y":71.98,"z":2.8},"C13":{"depth":9.39,"totalLiquidVolume":50,"shape":"circular","diameter":2,"x":66.13,"y":67.48,"z":2.8},"D13":{"depth":9.39,"totalLiquidVolume":50,"shape":"circular","diameter":2,"x":66.13,"y":62.98,"z":2.8},"E13":{"depth":9.39,"totalLiquidVolume":50,"shape":"circular","diameter":2,"x":66.13,"y":58.48,"z":2.8},"F13":{"depth":9.39,"totalLiquidVolume":50,"shape":"circular","diameter":2,"x":66.13,"y":53.98,"z":2.8},"G13":{"depth":9.39,"totalLiquidVolume":50,"shape":"circular","diameter":2,"x":66.13,"y":49.48,"z":2.8},"H13":{"depth":9.39,"totalLiquidVolume":50,"shape":"circular","diameter":2,"x":66.13,"y":44.98,"z":2.8},"I13":{"depth":9.39,"totalLiquidVolume":50,"shape":"circular","diameter":2,"x":66.13,"y":40.48,"z":2.8},"J13":{"depth":9.39,"totalLiquidVolume":50,"shape":"circular","diameter":2,"x":66.13,"y":35.98,"z":2.8},"K13":{"depth":9.39,"totalLiquidVolume":50,"shape":"circular","diameter":2,"x":66.13,"y":31.48,"z":2.8},"L13":{"depth":9.39,"totalLiquidVolume":50,"shape":"circular","diameter":2,"x":66.13,"y":26.98,"z":2.8},"M13":{"depth":9.39,"totalLiquidVolume":50,"shape":"circular","diameter":2,"x":66.13,"y":22.48,"z":2.8},"N13":{"depth":9.39,"totalLiquidVolume":50,"shape":"circular","diameter":2,"x":66.13,"y":17.98,"z":2.8},"O13":{"depth":9.39,"totalLiquidVolume":50,"shape":"circular","diameter":2,"x":66.13,"y":13.48,"z":2.8},"P13":{"depth":9.39,"totalLiquidVolume":50,"shape":"circular","diameter":2,"x":66.13,"y":8.98,"z":2.8},"A14":{"depth":9.39,"totalLiquidVolume":50,"shape":"circular","diameter":2,"x":70.63,"y":76.48,"z":2.8},"B14":{"depth":9.39,"totalLiquidVolume":50,"shape":"circular","diameter":2,"x":70.63,"y":71.98,"z":2.8},"C14":{"depth":9.39,"totalLiquidVolume":50,"shape":"circular","diameter":2,"x":70.63,"y":67.48,"z":2.8},"D14":{"depth":9.39,"totalLiquidVolume":50,"shape":"circular","diameter":2,"x":70.63,"y":62.98,"z":2.8},"E14":{"depth":9.39,"totalLiquidVolume":50,"shape":"circular","diameter":2,"x":70.63,"y":58.48,"z":2.8},"F14":{"depth":9.39,"totalLiquidVolume":50,"shape":"circular","diameter":2,"x":70.63,"y":53.98,"z":2.8},"G14":{"depth":9.39,"totalLiquidVolume":50,"shape":"circular","diameter":2,"x":70.63,"y":49.48,"z":2.8},"H14":{"depth":9.39,"totalLiquidVolume":50,"shape":"circular","diameter":2,"x":70.63,"y":44.98,"z":2.8},"I14":{"depth":9.39,"totalLiquidVolume":50,"shape":"circular","diameter":2,"x":70.63,"y":40.48,"z":2.8},"J14":{"depth":9.39,"totalLiquidVolume":50,"shape":"circular","diameter":2,"x":70.63,"y":35.98,"z":2.8},"K14":{"depth":9.39,"totalLiquidVolume":50,"shape":"circular","diameter":2,"x":70.63,"y":31.48,"z":2.8},"L14":{"depth":9.39,"totalLiquidVolume":50,"shape":"circular","diameter":2,"x":70.63,"y":26.98,"z":2.8},"M14":{"depth":9.39,"totalLiquidVolume":50,"shape":"circular","diameter":2,"x":70.63,"y":22.48,"z":2.8},"N14":{"depth":9.39,"totalLiquidVolume":50,"shape":"circular","diameter":2,"x":70.63,"y":17.98,"z":2.8},"O14":{"depth":9.39,"totalLiquidVolume":50,"shape":"circular","diameter":2,"x":70.63,"y":13.48,"z":2.8},"P14":{"depth":9.39,"totalLiquidVolume":50,"shape":"circular","diameter":2,"x":70.63,"y":8.98,"z":2.8},"A15":{"depth":9.39,"totalLiquidVolume":50,"shape":"circular","diameter":2,"x":75.13,"y":76.48,"z":2.8},"B15":{"depth":9.39,"totalLiquidVolume":50,"shape":"circular","diameter":2,"x":75.13,"y":71.98,"z":2.8},"C15":{"depth":9.39,"totalLiquidVolume":50,"shape":"circular","diameter":2,"x":75.13,"y":67.48,"z":2.8},"D15":{"depth":9.39,"totalLiquidVolume":50,"shape":"circular","diameter":2,"x":75.13,"y":62.98,"z":2.8},"E15":{"depth":9.39,"totalLiquidVolume":50,"shape":"circular","diameter":2,"x":75.13,"y":58.48,"z":2.8},"F15":{"depth":9.39,"totalLiquidVolume":50,"shape":"circular","diameter":2,"x":75.13,"y":53.98,"z":2.8},"G15":{"depth":9.39,"totalLiquidVolume":50,"shape":"circular","diameter":2,"x":75.13,"y":49.48,"z":2.8},"H15":{"depth":9.39,"totalLiquidVolume":50,"shape":"circular","diameter":2,"x":75.13,"y":44.98,"z":2.8},"I15":{"depth":9.39,"totalLiquidVolume":50,"shape":"circular","diameter":2,"x":75.13,"y":40.48,"z":2.8},"J15":{"depth":9.39,"totalLiquidVolume":50,"shape":"circular","diameter":2,"x":75.13,"y":35.98,"z":2.8},"K15":{"depth":9.39,"totalLiquidVolume":50,"shape":"circular","diameter":2,"x":75.13,"y":31.48,"z":2.8},"L15":{"depth":9.39,"totalLiquidVolume":50,"shape":"circular","diameter":2,"x":75.13,"y":26.98,"z":2.8},"M15":{"depth":9.39,"totalLiquidVolume":50,"shape":"circular","diameter":2,"x":75.13,"y":22.48,"z":2.8},"N15":{"depth":9.39,"totalLiquidVolume":50,"shape":"circular","diameter":2,"x":75.13,"y":17.98,"z":2.8},"O15":{"depth":9.39,"totalLiquidVolume":50,"shape":"circular","diameter":2,"x":75.13,"y":13.48,"z":2.8},"P15":{"depth":9.39,"totalLiquidVolume":50,"shape":"circular","diameter":2,"x":75.13,"y":8.98,"z":2.8},"A16":{"depth":9.39,"totalLiquidVolume":50,"shape":"circular","diameter":2,"x":79.63,"y":76.48,"z":2.8},"B16":{"depth":9.39,"totalLiquidVolume":50,"shape":"circular","diameter":2,"x":79.63,"y":71.98,"z":2.8},"C16":{"depth":9.39,"totalLiquidVolume":50,"shape":"circular","diameter":2,"x":79.63,"y":67.48,"z":2.8},"D16":{"depth":9.39,"totalLiquidVolume":50,"shape":"circular","diameter":2,"x":79.63,"y":62.98,"z":2.8},"E16":{"depth":9.39,"totalLiquidVolume":50,"shape":"circular","diameter":2,"x":79.63,"y":58.48,"z":2.8},"F16":{"depth":9.39,"totalLiquidVolume":50,"shape":"circular","diameter":2,"x":79.63,"y":53.98,"z":2.8},"G16":{"depth":9.39,"totalLiquidVolume":50,"shape":"circular","diameter":2,"x":79.63,"y":49.48,"z":2.8},"H16":{"depth":9.39,"totalLiquidVolume":50,"shape":"circular","diameter":2,"x":79.63,"y":44.98,"z":2.8},"I16":{"depth":9.39,"totalLiquidVolume":50,"shape":"circular","diameter":2,"x":79.63,"y":40.48,"z":2.8},"J16":{"depth":9.39,"totalLiquidVolume":50,"shape":"circular","diameter":2,"x":79.63,"y":35.98,"z":2.8},"K16":{"depth":9.39,"totalLiquidVolume":50,"shape":"circular","diameter":2,"x":79.63,"y":31.48,"z":2.8},"L16":{"depth":9.39,"totalLiquidVolume":50,"shape":"circular","diameter":2,"x":79.63,"y":26.98,"z":2.8},"M16":{"depth":9.39,"totalLiquidVolume":50,"shape":"circular","diameter":2,"x":79.63,"y":22.48,"z":2.8},"N16":{"depth":9.39,"totalLiquidVolume":50,"shape":"circular","diameter":2,"x":79.63,"y":17.98,"z":2.8},"O16":{"depth":9.39,"totalLiquidVolume":50,"shape":"circular","diameter":2,"x":79.63,"y":13.48,"z":2.8},"P16":{"depth":9.39,"totalLiquidVolume":50,"shape":"circular","diameter":2,"x":79.63,"y":8.98,"z":2.8},"A17":{"depth":9.39,"totalLiquidVolume":50,"shape":"circular","diameter":2,"x":84.13,"y":76.48,"z":2.8},"B17":{"depth":9.39,"totalLiquidVolume":50,"shape":"circular","diameter":2,"x":84.13,"y":71.98,"z":2.8},"C17":{"depth":9.39,"totalLiquidVolume":50,"shape":"circular","diameter":2,"x":84.13,"y":67.48,"z":2.8},"D17":{"depth":9.39,"totalLiquidVolume":50,"shape":"circular","diameter":2,"x":84.13,"y":62.98,"z":2.8},"E17":{"depth":9.39,"totalLiquidVolume":50,"shape":"circular","diameter":2,"x":84.13,"y":58.48,"z":2.8},"F17":{"depth":9.39,"totalLiquidVolume":50,"shape":"circular","diameter":2,"x":84.13,"y":53.98,"z":2.8},"G17":{"depth":9.39,"totalLiquidVolume":50,"shape":"circular","diameter":2,"x":84.13,"y":49.48,"z":2.8},"H17":{"depth":9.39,"totalLiquidVolume":50,"shape":"circular","diameter":2,"x":84.13,"y":44.98,"z":2.8},"I17":{"depth":9.39,"totalLiquidVolume":50,"shape":"circular","diameter":2,"x":84.13,"y":40.48,"z":2.8},"J17":{"depth":9.39,"totalLiquidVolume":50,"shape":"circular","diameter":2,"x":84.13,"y":35.98,"z":2.8},"K17":{"depth":9.39,"totalLiquidVolume":50,"shape":"circular","diameter":2,"x":84.13,"y":31.48,"z":2.8},"L17":{"depth":9.39,"totalLiquidVolume":50,"shape":"circular","diameter":2,"x":84.13,"y":26.98,"z":2.8},"M17":{"depth":9.39,"totalLiquidVolume":50,"shape":"circular","diameter":2,"x":84.13,"y":22.48,"z":2.8},"N17":{"depth":9.39,"totalLiquidVolume":50,"shape":"circular","diameter":2,"x":84.13,"y":17.98,"z":2.8},"O17":{"depth":9.39,"totalLiquidVolume":50,"shape":"circular","diameter":2,"x":84.13,"y":13.48,"z":2.8},"P17":{"depth":9.39,"totalLiquidVolume":50,"shape":"circular","diameter":2,"x":84.13,"y":8.98,"z":2.8},"A18":{"depth":9.39,"totalLiquidVolume":50,"shape":"circular","diameter":2,"x":88.63,"y":76.48,"z":2.8},"B18":{"depth":9.39,"totalLiquidVolume":50,"shape":"circular","diameter":2,"x":88.63,"y":71.98,"z":2.8},"C18":{"depth":9.39,"totalLiquidVolume":50,"shape":"circular","diameter":2,"x":88.63,"y":67.48,"z":2.8},"D18":{"depth":9.39,"totalLiquidVolume":50,"shape":"circular","diameter":2,"x":88.63,"y":62.98,"z":2.8},"E18":{"depth":9.39,"totalLiquidVolume":50,"shape":"circular","diameter":2,"x":88.63,"y":58.48,"z":2.8},"F18":{"depth":9.39,"totalLiquidVolume":50,"shape":"circular","diameter":2,"x":88.63,"y":53.98,"z":2.8},"G18":{"depth":9.39,"totalLiquidVolume":50,"shape":"circular","diameter":2,"x":88.63,"y":49.48,"z":2.8},"H18":{"depth":9.39,"totalLiquidVolume":50,"shape":"circular","diameter":2,"x":88.63,"y":44.98,"z":2.8},"I18":{"depth":9.39,"totalLiquidVolume":50,"shape":"circular","diameter":2,"x":88.63,"y":40.48,"z":2.8},"J18":{"depth":9.39,"totalLiquidVolume":50,"shape":"circular","diameter":2,"x":88.63,"y":35.98,"z":2.8},"K18":{"depth":9.39,"totalLiquidVolume":50,"shape":"circular","diameter":2,"x":88.63,"y":31.48,"z":2.8},"L18":{"depth":9.39,"totalLiquidVolume":50,"shape":"circular","diameter":2,"x":88.63,"y":26.98,"z":2.8},"M18":{"depth":9.39,"totalLiquidVolume":50,"shape":"circular","diameter":2,"x":88.63,"y":22.48,"z":2.8},"N18":{"depth":9.39,"totalLiquidVolume":50,"shape":"circular","diameter":2,"x":88.63,"y":17.98,"z":2.8},"O18":{"depth":9.39,"totalLiquidVolume":50,"shape":"circular","diameter":2,"x":88.63,"y":13.48,"z":2.8},"P18":{"depth":9.39,"totalLiquidVolume":50,"shape":"circular","diameter":2,"x":88.63,"y":8.98,"z":2.8},"A19":{"depth":9.39,"totalLiquidVolume":50,"shape":"circular","diameter":2,"x":93.13,"y":76.48,"z":2.8},"B19":{"depth":9.39,"totalLiquidVolume":50,"shape":"circular","diameter":2,"x":93.13,"y":71.98,"z":2.8},"C19":{"depth":9.39,"totalLiquidVolume":50,"shape":"circular","diameter":2,"x":93.13,"y":67.48,"z":2.8},"D19":{"depth":9.39,"totalLiquidVolume":50,"shape":"circular","diameter":2,"x":93.13,"y":62.98,"z":2.8},"E19":{"depth":9.39,"totalLiquidVolume":50,"shape":"circular","diameter":2,"x":93.13,"y":58.48,"z":2.8},"F19":{"depth":9.39,"totalLiquidVolume":50,"shape":"circular","diameter":2,"x":93.13,"y":53.98,"z":2.8},"G19":{"depth":9.39,"totalLiquidVolume":50,"shape":"circular","diameter":2,"x":93.13,"y":49.48,"z":2.8},"H19":{"depth":9.39,"totalLiquidVolume":50,"shape":"circular","diameter":2,"x":93.13,"y":44.98,"z":2.8},"I19":{"depth":9.39,"totalLiquidVolume":50,"shape":"circular","diameter":2,"x":93.13,"y":40.48,"z":2.8},"J19":{"depth":9.39,"totalLiquidVolume":50,"shape":"circular","diameter":2,"x":93.13,"y":35.98,"z":2.8},"K19":{"depth":9.39,"totalLiquidVolume":50,"shape":"circular","diameter":2,"x":93.13,"y":31.48,"z":2.8},"L19":{"depth":9.39,"totalLiquidVolume":50,"shape":"circular","diameter":2,"x":93.13,"y":26.98,"z":2.8},"M19":{"depth":9.39,"totalLiquidVolume":50,"shape":"circular","diameter":2,"x":93.13,"y":22.48,"z":2.8},"N19":{"depth":9.39,"totalLiquidVolume":50,"shape":"circular","diameter":2,"x":93.13,"y":17.98,"z":2.8},"O19":{"depth":9.39,"totalLiquidVolume":50,"shape":"circular","diameter":2,"x":93.13,"y":13.48,"z":2.8},"P19":{"depth":9.39,"totalLiquidVolume":50,"shape":"circular","diameter":2,"x":93.13,"y":8.98,"z":2.8},"A20":{"depth":9.39,"totalLiquidVolume":50,"shape":"circular","diameter":2,"x":97.63,"y":76.48,"z":2.8},"B20":{"depth":9.39,"totalLiquidVolume":50,"shape":"circular","diameter":2,"x":97.63,"y":71.98,"z":2.8},"C20":{"depth":9.39,"totalLiquidVolume":50,"shape":"circular","diameter":2,"x":97.63,"y":67.48,"z":2.8},"D20":{"depth":9.39,"totalLiquidVolume":50,"shape":"circular","diameter":2,"x":97.63,"y":62.98,"z":2.8},"E20":{"depth":9.39,"totalLiquidVolume":50,"shape":"circular","diameter":2,"x":97.63,"y":58.48,"z":2.8},"F20":{"depth":9.39,"totalLiquidVolume":50,"shape":"circular","diameter":2,"x":97.63,"y":53.98,"z":2.8},"G20":{"depth":9.39,"totalLiquidVolume":50,"shape":"circular","diameter":2,"x":97.63,"y":49.48,"z":2.8},"H20":{"depth":9.39,"totalLiquidVolume":50,"shape":"circular","diameter":2,"x":97.63,"y":44.98,"z":2.8},"I20":{"depth":9.39,"totalLiquidVolume":50,"shape":"circular","diameter":2,"x":97.63,"y":40.48,"z":2.8},"J20":{"depth":9.39,"totalLiquidVolume":50,"shape":"circular","diameter":2,"x":97.63,"y":35.98,"z":2.8},"K20":{"depth":9.39,"totalLiquidVolume":50,"shape":"circular","diameter":2,"x":97.63,"y":31.48,"z":2.8},"L20":{"depth":9.39,"totalLiquidVolume":50,"shape":"circular","diameter":2,"x":97.63,"y":26.98,"z":2.8},"M20":{"depth":9.39,"totalLiquidVolume":50,"shape":"circular","diameter":2,"x":97.63,"y":22.48,"z":2.8},"N20":{"depth":9.39,"totalLiquidVolume":50,"shape":"circular","diameter":2,"x":97.63,"y":17.98,"z":2.8},"O20":{"depth":9.39,"totalLiquidVolume":50,"shape":"circular","diameter":2,"x":97.63,"y":13.48,"z":2.8},"P20":{"depth":9.39,"totalLiquidVolume":50,"shape":"circular","diameter":2,"x":97.63,"y":8.98,"z":2.8},"A21":{"depth":9.39,"totalLiquidVolume":50,"shape":"circular","diameter":2,"x":102.13,"y":76.48,"z":2.8},"B21":{"depth":9.39,"totalLiquidVolume":50,"shape":"circular","diameter":2,"x":102.13,"y":71.98,"z":2.8},"C21":{"depth":9.39,"totalLiquidVolume":50,"shape":"circular","diameter":2,"x":102.13,"y":67.48,"z":2.8},"D21":{"depth":9.39,"totalLiquidVolume":50,"shape":"circular","diameter":2,"x":102.13,"y":62.98,"z":2.8},"E21":{"depth":9.39,"totalLiquidVolume":50,"shape":"circular","diameter":2,"x":102.13,"y":58.48,"z":2.8},"F21":{"depth":9.39,"totalLiquidVolume":50,"shape":"circular","diameter":2,"x":102.13,"y":53.98,"z":2.8},"G21":{"depth":9.39,"totalLiquidVolume":50,"shape":"circular","diameter":2,"x":102.13,"y":49.48,"z":2.8},"H21":{"depth":9.39,"totalLiquidVolume":50,"shape":"circular","diameter":2,"x":102.13,"y":44.98,"z":2.8},"I21":{"depth":9.39,"totalLiquidVolume":50,"shape":"circular","diameter":2,"x":102.13,"y":40.48,"z":2.8},"J21":{"depth":9.39,"totalLiquidVolume":50,"shape":"circular","diameter":2,"x":102.13,"y":35.98,"z":2.8},"K21":{"depth":9.39,"totalLiquidVolume":50,"shape":"circular","diameter":2,"x":102.13,"y":31.48,"z":2.8},"L21":{"depth":9.39,"totalLiquidVolume":50,"shape":"circular","diameter":2,"x":102.13,"y":26.98,"z":2.8},"M21":{"depth":9.39,"totalLiquidVolume":50,"shape":"circular","diameter":2,"x":102.13,"y":22.48,"z":2.8},"N21":{"depth":9.39,"totalLiquidVolume":50,"shape":"circular","diameter":2,"x":102.13,"y":17.98,"z":2.8},"O21":{"depth":9.39,"totalLiquidVolume":50,"shape":"circular","diameter":2,"x":102.13,"y":13.48,"z":2.8},"P21":{"depth":9.39,"totalLiquidVolume":50,"shape":"circular","diameter":2,"x":102.13,"y":8.98,"z":2.8},"A22":{"depth":9.39,"totalLiquidVolume":50,"shape":"circular","diameter":2,"x":106.63,"y":76.48,"z":2.8},"B22":{"depth":9.39,"totalLiquidVolume":50,"shape":"circular","diameter":2,"x":106.63,"y":71.98,"z":2.8},"C22":{"depth":9.39,"totalLiquidVolume":50,"shape":"circular","diameter":2,"x":106.63,"y":67.48,"z":2.8},"D22":{"depth":9.39,"totalLiquidVolume":50,"shape":"circular","diameter":2,"x":106.63,"y":62.98,"z":2.8},"E22":{"depth":9.39,"totalLiquidVolume":50,"shape":"circular","diameter":2,"x":106.63,"y":58.48,"z":2.8},"F22":{"depth":9.39,"totalLiquidVolume":50,"shape":"circular","diameter":2,"x":106.63,"y":53.98,"z":2.8},"G22":{"depth":9.39,"totalLiquidVolume":50,"shape":"circular","diameter":2,"x":106.63,"y":49.48,"z":2.8},"H22":{"depth":9.39,"totalLiquidVolume":50,"shape":"circular","diameter":2,"x":106.63,"y":44.98,"z":2.8},"I22":{"depth":9.39,"totalLiquidVolume":50,"shape":"circular","diameter":2,"x":106.63,"y":40.48,"z":2.8},"J22":{"depth":9.39,"totalLiquidVolume":50,"shape":"circular","diameter":2,"x":106.63,"y":35.98,"z":2.8},"K22":{"depth":9.39,"totalLiquidVolume":50,"shape":"circular","diameter":2,"x":106.63,"y":31.48,"z":2.8},"L22":{"depth":9.39,"totalLiquidVolume":50,"shape":"circular","diameter":2,"x":106.63,"y":26.98,"z":2.8},"M22":{"depth":9.39,"totalLiquidVolume":50,"shape":"circular","diameter":2,"x":106.63,"y":22.48,"z":2.8},"N22":{"depth":9.39,"totalLiquidVolume":50,"shape":"circular","diameter":2,"x":106.63,"y":17.98,"z":2.8},"O22":{"depth":9.39,"totalLiquidVolume":50,"shape":"circular","diameter":2,"x":106.63,"y":13.48,"z":2.8},"P22":{"depth":9.39,"totalLiquidVolume":50,"shape":"circular","diameter":2,"x":106.63,"y":8.98,"z":2.8},"A23":{"depth":9.39,"totalLiquidVolume":50,"shape":"circular","diameter":2,"x":111.13,"y":76.48,"z":2.8},"B23":{"depth":9.39,"totalLiquidVolume":50,"shape":"circular","diameter":2,"x":111.13,"y":71.98,"z":2.8},"C23":{"depth":9.39,"totalLiquidVolume":50,"shape":"circular","diameter":2,"x":111.13,"y":67.48,"z":2.8},"D23":{"depth":9.39,"totalLiquidVolume":50,"shape":"circular","diameter":2,"x":111.13,"y":62.98,"z":2.8},"E23":{"depth":9.39,"totalLiquidVolume":50,"shape":"circular","diameter":2,"x":111.13,"y":58.48,"z":2.8},"F23":{"depth":9.39,"totalLiquidVolume":50,"shape":"circular","diameter":2,"x":111.13,"y":53.98,"z":2.8},"G23":{"depth":9.39,"totalLiquidVolume":50,"shape":"circular","diameter":2,"x":111.13,"y":49.48,"z":2.8},"H23":{"depth":9.39,"totalLiquidVolume":50,"shape":"circular","diameter":2,"x":111.13,"y":44.98,"z":2.8},"I23":{"depth":9.39,"totalLiquidVolume":50,"shape":"circular","diameter":2,"x":111.13,"y":40.48,"z":2.8},"J23":{"depth":9.39,"totalLiquidVolume":50,"shape":"circular","diameter":2,"x":111.13,"y":35.98,"z":2.8},"K23":{"depth":9.39,"totalLiquidVolume":50,"shape":"circular","diameter":2,"x":111.13,"y":31.48,"z":2.8},"L23":{"depth":9.39,"totalLiquidVolume":50,"shape":"circular","diameter":2,"x":111.13,"y":26.98,"z":2.8},"M23":{"depth":9.39,"totalLiquidVolume":50,"shape":"circular","diameter":2,"x":111.13,"y":22.48,"z":2.8},"N23":{"depth":9.39,"totalLiquidVolume":50,"shape":"circular","diameter":2,"x":111.13,"y":17.98,"z":2.8},"O23":{"depth":9.39,"totalLiquidVolume":50,"shape":"circular","diameter":2,"x":111.13,"y":13.48,"z":2.8},"P23":{"depth":9.39,"totalLiquidVolume":50,"shape":"circular","diameter":2,"x":111.13,"y":8.98,"z":2.8},"A24":{"depth":9.39,"totalLiquidVolume":50,"shape":"circular","diameter":2,"x":115.63,"y":76.48,"z":2.8},"B24":{"depth":9.39,"totalLiquidVolume":50,"shape":"circular","diameter":2,"x":115.63,"y":71.98,"z":2.8},"C24":{"depth":9.39,"totalLiquidVolume":50,"shape":"circular","diameter":2,"x":115.63,"y":67.48,"z":2.8},"D24":{"depth":9.39,"totalLiquidVolume":50,"shape":"circular","diameter":2,"x":115.63,"y":62.98,"z":2.8},"E24":{"depth":9.39,"totalLiquidVolume":50,"shape":"circular","diameter":2,"x":115.63,"y":58.48,"z":2.8},"F24":{"depth":9.39,"totalLiquidVolume":50,"shape":"circular","diameter":2,"x":115.63,"y":53.98,"z":2.8},"G24":{"depth":9.39,"totalLiquidVolume":50,"shape":"circular","diameter":2,"x":115.63,"y":49.48,"z":2.8},"H24":{"depth":9.39,"totalLiquidVolume":50,"shape":"circular","diameter":2,"x":115.63,"y":44.98,"z":2.8},"I24":{"depth":9.39,"totalLiquidVolume":50,"shape":"circular","diameter":2,"x":115.63,"y":40.48,"z":2.8},"J24":{"depth":9.39,"totalLiquidVolume":50,"shape":"circular","diameter":2,"x":115.63,"y":35.98,"z":2.8},"K24":{"depth":9.39,"totalLiquidVolume":50,"shape":"circular","diameter":2,"x":115.63,"y":31.48,"z":2.8},"L24":{"depth":9.39,"totalLiquidVolume":50,"shape":"circular","diameter":2,"x":115.63,"y":26.98,"z":2.8},"M24":{"depth":9.39,"totalLiquidVolume":50,"shape":"circular","diameter":2,"x":115.63,"y":22.48,"z":2.8},"N24":{"depth":9.39,"totalLiquidVolume":50,"shape":"circular","diameter":2,"x":115.63,"y":17.98,"z":2.8},"O24":{"depth":9.39,"totalLiquidVolume":50,"shape":"circular","diameter":2,"x":115.63,"y":13.48,"z":2.8},"P24":{"depth":9.39,"totalLiquidVolume":50,"shape":"circular","diameter":2,"x":115.63,"y":8.98,"z":2.8}},"groups":[{"metadata":{"wellBottomShape":"flat"},"wells":["A1","B1","C1","D1","E1","F1","G1","H1","I1","J1","K1","L1","M1","N1","O1","P1","A2","B2","C2","D2","E2","F2","G2","H2","I2","J2","K2","L2","M2","N2","O2","P2","A3","B3","C3","D3","E3","F3","G3","H3","I3","J3","K3","L3","M3","N3","O3","P3","A4","B4","C4","D4","E4","F4","G4","H4","I4","J4","K4","L4","M4","N4","O4","P4","A5","B5","C5","D5","E5","F5","G5","H5","I5","J5","K5","L5","M5","N5","O5","P5","A6","B6","C6","D6","E6","F6","G6","H6","I6","J6","K6","L6","M6","N6","O6","P6","A7","B7","C7","D7","E7","F7","G7","H7","I7","J7","K7","L7","M7","N7","O7","P7","A8","B8","C8","D8","E8","F8","G8","H8","I8","J8","K8","L8","M8","N8","O8","P8","A9","B9","C9","D9","E9","F9","G9","H9","I9","J9","K9","L9","M9","N9","O9","P9","A10","B10","C10","D10","E10","F10","G10","H10","I10","J10","K10","L10","M10","N10","O10","P10","A11","B11","C11","D11","E11","F11","G11","H11","I11","J11","K11","L11","M11","N11","O11","P11","A12","B12","C12","D12","E12","F12","G12","H12","I12","J12","K12","L12","M12","N12","O12","P12","A13","B13","C13","D13","E13","F13","G13","H13","I13","J13","K13","L13","M13","N13","O13","P13","A14","B14","C14","D14","E14","F14","G14","H14","I14","J14","K14","L14","M14","N14","O14","P14","A15","B15","C15","D15","E15","F15","G15","H15","I15","J15","K15","L15","M15","N15","O15","P15","A16","B16","C16","D16","E16","F16","G16","H16","I16","J16","K16","L16","M16","N16","O16","P16","A17","B17","C17","D17","E17","F17","G17","H17","I17","J17","K17","L17","M17","N17","O17","P17","A18","B18","C18","D18","E18","F18","G18","H18","I18","J18","K18","L18","M18","N18","O18","P18","A19","B19","C19","D19","E19","F19","G19","H19","I19","J19","K19","L19","M19","N19","O19","P19","A20","B20","C20","D20","E20","F20","G20","H20","I20","J20","K20","L20","M20","N20","O20","P20","A21","B21","C21","D21","E21","F21","G21","H21","I21","J21","K21","L21","M21","N21","O21","P21","A22","B22","C22","D22","E22","F22","G22","H22","I22","J22","K22","L22","M22","N22","O22","P22","A23","B23","C23","D23","E23","F23","G23","H23","I23","J23","K23","L23","M23","N23","O23","P23","A24","B24","C24","D24","E24","F24","G24","H24","I24","J24","K24","L24","M24","N24","O24","P24"]}],"parameters":{"format":"384Standard","quirks":[],"isTiprack":false,"isMagneticModuleCompatible":false,"loadName":"corning_384_wellplate_50ul"},"namespace":"custom_beta","version":1,"schemaVersion":2,"cornerOffsetFromSlot":{"x":0,"y":0,"z":0}}
```
