## Supporting FIle 1 for "Rapid Cell-Free Combinatorial Mutagenesis Workflow Using Small Oligos Suitable for High-Iteration, Active Learning-Guided Protein Engineering": nunc_384_wellplate_120ul.json

```
{"ordering":[["A1","B1","C1","D1","E1","F1","G1","H1","I1","J1","K1","L1","M1","N1","O1","P1"],["A2","B2","C2","D2","E2","F2","G2","H2","I2","J2","K2","L2","M2","N2","O2","P2"],["A3","B3","C3","D3","E3","F3","G3","H3","I3","J3","K3","L3","M3","N3","O3","P3"],["A4","B4","C4","D4","E4","F4","G4","H4","I4","J4","K4","L4","M4","N4","O4","P4"],["A5","B5","C5","D5","E5","F5","G5","H5","I5","J5","K5","L5","M5","N5","O5","P5"],["A6","B6","C6","D6","E6","F6","G6","H6","I6","J6","K6","L6","M6","N6","O6","P6"],["A7","B7","C7","D7","E7","F7","G7","H7","I7","J7","K7","L7","M7","N7","O7","P7"],["A8","B8","C8","D8","E8","F8","G8","H8","I8","J8","K8","L8","M8","N8","O8","P8"],["A9","B9","C9","D9","E9","F9","G9","H9","I9","J9","K9","L9","M9","N9","O9","P9"],["A10","B10","C10","D10","E10","F10","G10","H10","I10","J10","K10","L10","M10","N10","O10","P10"],["A11","B11","C11","D11","E11","F11","G11","H11","I11","J11","K11","L11","M11","N11","O11","P11"],["A12","B12","C12","D12","E12","F12","G12","H12","I12","J12","K12","L12","M12","N12","O12","P12"],["A13","B13","C13","D13","E13","F13","G13","H13","I13","J13","K13","L13","M13","N13","O13","P13"],["A14","B14","C14","D14","E14","F14","G14","H14","I14","J14","K14","L14","M14","N14","O14","P14"],["A15","B15","C15","D15","E15","F15","G15","H15","I15","J15","K15","L15","M15","N15","O15","P15"],["A16","B16","C16","D16","E16","F16","G16","H16","I16","J16","K16","L16","M16","N16","O16","P16"],["A17","B17","C17","D17","E17","F17","G17","H17","I17","J17","K17","L17","M17","N17","O17","P17"],["A18","B18","C18","D18","E18","F18","G18","H18","I18","J18","K18","L18","M18","N18","O18","P18"],["A19","B19","C19","D19","E19","F19","G19","H19","I19","J19","K19","L19","M19","N19","O19","P19"],["A20","B20","C20","D20","E20","F20","G20","H20","I20","J20","K20","L20","M20","N20","O20","P20"],["A21","B21","C21","D21","E21","F21","G21","H21","I21","J21","K21","L21","M21","N21","O21","P21"],["A22","B22","C22","D22","E22","F22","G22","H22","I22","J22","K22","L22","M22","N22","O22","P22"],["A23","B23","C23","D23","E23","F23","G23","H23","I23","J23","K23","L23","M23","N23","O23","P23"],["A24","B24","C24","D24","E24","F24","G24","H24","I24","J24","K24","L24","M24","N24","O24","P24"]],"brand":{"brand":"Nunc","brandId":["242764"]},"metadata":{"displayName":"Nunc 384 Well Plate 120 µL","displayCategory":"wellPlate","displayVolumeUnits":"µL","tags":[]},"dimensions":{"xDimension":127.8,"yDimension":85.5,"zDimension":14.4},"wells":{"A1":{"depth":11.7,"totalLiquidVolume":120,"shape":"rectangular","xDimension":3.7,"yDimension":3.7,"x":12.1,"y":76.5,"z":2.7},"B1":{"depth":11.7,"totalLiquidVolume":120,"shape":"rectangular","xDimension":3.7,"yDimension":3.7,"x":12.1,"y":72,"z":2.7},"C1":{"depth":11.7,"totalLiquidVolume":120,"shape":"rectangular","xDimension":3.7,"yDimension":3.7,"x":12.1,"y":67.5,"z":2.7},"D1":{"depth":11.7,"totalLiquidVolume":120,"shape":"rectangular","xDimension":3.7,"yDimension":3.7,"x":12.1,"y":63,"z":2.7},"E1":{"depth":11.7,"totalLiquidVolume":120,"shape":"rectangular","xDimension":3.7,"yDimension":3.7,"x":12.1,"y":58.5,"z":2.7},"F1":{"depth":11.7,"totalLiquidVolume":120,"shape":"rectangular","xDimension":3.7,"yDimension":3.7,"x":12.1,"y":54,"z":2.7},"G1":{"depth":11.7,"totalLiquidVolume":120,"shape":"rectangular","xDimension":3.7,"yDimension":3.7,"x":12.1,"y":49.5,"z":2.7},"H1":{"depth":11.7,"totalLiquidVolume":120,"shape":"rectangular","xDimension":3.7,"yDimension":3.7,"x":12.1,"y":45,"z":2.7},"I1":{"depth":11.7,"totalLiquidVolume":120,"shape":"rectangular","xDimension":3.7,"yDimension":3.7,"x":12.1,"y":40.5,"z":2.7},"J1":{"depth":11.7,"totalLiquidVolume":120,"shape":"rectangular","xDimension":3.7,"yDimension":3.7,"x":12.1,"y":36,"z":2.7},"K1":{"depth":11.7,"totalLiquidVolume":120,"shape":"rectangular","xDimension":3.7,"yDimension":3.7,"x":12.1,"y":31.5,"z":2.7},"L1":{"depth":11.7,"totalLiquidVolume":120,"shape":"rectangular","xDimension":3.7,"yDimension":3.7,"x":12.1,"y":27,"z":2.7},"M1":{"depth":11.7,"totalLiquidVolume":120,"shape":"rectangular","xDimension":3.7,"yDimension":3.7,"x":12.1,"y":22.5,"z":2.7},"N1":{"depth":11.7,"totalLiquidVolume":120,"shape":"rectangular","xDimension":3.7,"yDimension":3.7,"x":12.1,"y":18,"z":2.7},"O1":{"depth":11.7,"totalLiquidVolume":120,"shape":"rectangular","xDimension":3.7,"yDimension":3.7,"x":12.1,"y":13.5,"z":2.7},"P1":{"depth":11.7,"totalLiquidVolume":120,"shape":"rectangular","xDimension":3.7,"yDimension":3.7,"x":12.1,"y":9,"z":2.7},"A2":{"depth":11.7,"totalLiquidVolume":120,"shape":"rectangular","xDimension":3.7,"yDimension":3.7,"x":16.6,"y":76.5,"z":2.7},"B2":{"depth":11.7,"totalLiquidVolume":120,"shape":"rectangular","xDimension":3.7,"yDimension":3.7,"x":16.6,"y":72,"z":2.7},"C2":{"depth":11.7,"totalLiquidVolume":120,"shape":"rectangular","xDimension":3.7,"yDimension":3.7,"x":16.6,"y":67.5,"z":2.7},"D2":{"depth":11.7,"totalLiquidVolume":120,"shape":"rectangular","xDimension":3.7,"yDimension":3.7,"x":16.6,"y":63,"z":2.7},"E2":{"depth":11.7,"totalLiquidVolume":120,"shape":"rectangular","xDimension":3.7,"yDimension":3.7,"x":16.6,"y":58.5,"z":2.7},"F2":{"depth":11.7,"totalLiquidVolume":120,"shape":"rectangular","xDimension":3.7,"yDimension":3.7,"x":16.6,"y":54,"z":2.7},"G2":{"depth":11.7,"totalLiquidVolume":120,"shape":"rectangular","xDimension":3.7,"yDimension":3.7,"x":16.6,"y":49.5,"z":2.7},"H2":{"depth":11.7,"totalLiquidVolume":120,"shape":"rectangular","xDimension":3.7,"yDimension":3.7,"x":16.6,"y":45,"z":2.7},"I2":{"depth":11.7,"totalLiquidVolume":120,"shape":"rectangular","xDimension":3.7,"yDimension":3.7,"x":16.6,"y":40.5,"z":2.7},"J2":{"depth":11.7,"totalLiquidVolume":120,"shape":"rectangular","xDimension":3.7,"yDimension":3.7,"x":16.6,"y":36,"z":2.7},"K2":{"depth":11.7,"totalLiquidVolume":120,"shape":"rectangular","xDimension":3.7,"yDimension":3.7,"x":16.6,"y":31.5,"z":2.7},"L2":{"depth":11.7,"totalLiquidVolume":120,"shape":"rectangular","xDimension":3.7,"yDimension":3.7,"x":16.6,"y":27,"z":2.7},"M2":{"depth":11.7,"totalLiquidVolume":120,"shape":"rectangular","xDimension":3.7,"yDimension":3.7,"x":16.6,"y":22.5,"z":2.7},"N2":{"depth":11.7,"totalLiquidVolume":120,"shape":"rectangular","xDimension":3.7,"yDimension":3.7,"x":16.6,"y":18,"z":2.7},"O2":{"depth":11.7,"totalLiquidVolume":120,"shape":"rectangular","xDimension":3.7,"yDimension":3.7,"x":16.6,"y":13.5,"z":2.7},"P2":{"depth":11.7,"totalLiquidVolume":120,"shape":"rectangular","xDimension":3.7,"yDimension":3.7,"x":16.6,"y":9,"z":2.7},"A3":{"depth":11.7,"totalLiquidVolume":120,"shape":"rectangular","xDimension":3.7,"yDimension":3.7,"x":21.1,"y":76.5,"z":2.7},"B3":{"depth":11.7,"totalLiquidVolume":120,"shape":"rectangular","xDimension":3.7,"yDimension":3.7,"x":21.1,"y":72,"z":2.7},"C3":{"depth":11.7,"totalLiquidVolume":120,"shape":"rectangular","xDimension":3.7,"yDimension":3.7,"x":21.1,"y":67.5,"z":2.7},"D3":{"depth":11.7,"totalLiquidVolume":120,"shape":"rectangular","xDimension":3.7,"yDimension":3.7,"x":21.1,"y":63,"z":2.7},"E3":{"depth":11.7,"totalLiquidVolume":120,"shape":"rectangular","xDimension":3.7,"yDimension":3.7,"x":21.1,"y":58.5,"z":2.7},"F3":{"depth":11.7,"totalLiquidVolume":120,"shape":"rectangular","xDimension":3.7,"yDimension":3.7,"x":21.1,"y":54,"z":2.7},"G3":{"depth":11.7,"totalLiquidVolume":120,"shape":"rectangular","xDimension":3.7,"yDimension":3.7,"x":21.1,"y":49.5,"z":2.7},"H3":{"depth":11.7,"totalLiquidVolume":120,"shape":"rectangular","xDimension":3.7,"yDimension":3.7,"x":21.1,"y":45,"z":2.7},"I3":{"depth":11.7,"totalLiquidVolume":120,"shape":"rectangular","xDimension":3.7,"yDimension":3.7,"x":21.1,"y":40.5,"z":2.7},"J3":{"depth":11.7,"totalLiquidVolume":120,"shape":"rectangular","xDimension":3.7,"yDimension":3.7,"x":21.1,"y":36,"z":2.7},"K3":{"depth":11.7,"totalLiquidVolume":120,"shape":"rectangular","xDimension":3.7,"yDimension":3.7,"x":21.1,"y":31.5,"z":2.7},"L3":{"depth":11.7,"totalLiquidVolume":120,"shape":"rectangular","xDimension":3.7,"yDimension":3.7,"x":21.1,"y":27,"z":2.7},"M3":{"depth":11.7,"totalLiquidVolume":120,"shape":"rectangular","xDimension":3.7,"yDimension":3.7,"x":21.1,"y":22.5,"z":2.7},"N3":{"depth":11.7,"totalLiquidVolume":120,"shape":"rectangular","xDimension":3.7,"yDimension":3.7,"x":21.1,"y":18,"z":2.7},"O3":{"depth":11.7,"totalLiquidVolume":120,"shape":"rectangular","xDimension":3.7,"yDimension":3.7,"x":21.1,"y":13.5,"z":2.7},"P3":{"depth":11.7,"totalLiquidVolume":120,"shape":"rectangular","xDimension":3.7,"yDimension":3.7,"x":21.1,"y":9,"z":2.7},"A4":{"depth":11.7,"totalLiquidVolume":120,"shape":"rectangular","xDimension":3.7,"yDimension":3.7,"x":25.6,"y":76.5,"z":2.7},"B4":{"depth":11.7,"totalLiquidVolume":120,"shape":"rectangular","xDimension":3.7,"yDimension":3.7,"x":25.6,"y":72,"z":2.7},"C4":{"depth":11.7,"totalLiquidVolume":120,"shape":"rectangular","xDimension":3.7,"yDimension":3.7,"x":25.6,"y":67.5,"z":2.7},"D4":{"depth":11.7,"totalLiquidVolume":120,"shape":"rectangular","xDimension":3.7,"yDimension":3.7,"x":25.6,"y":63,"z":2.7},"E4":{"depth":11.7,"totalLiquidVolume":120,"shape":"rectangular","xDimension":3.7,"yDimension":3.7,"x":25.6,"y":58.5,"z":2.7},"F4":{"depth":11.7,"totalLiquidVolume":120,"shape":"rectangular","xDimension":3.7,"yDimension":3.7,"x":25.6,"y":54,"z":2.7},"G4":{"depth":11.7,"totalLiquidVolume":120,"shape":"rectangular","xDimension":3.7,"yDimension":3.7,"x":25.6,"y":49.5,"z":2.7},"H4":{"depth":11.7,"totalLiquidVolume":120,"shape":"rectangular","xDimension":3.7,"yDimension":3.7,"x":25.6,"y":45,"z":2.7},"I4":{"depth":11.7,"totalLiquidVolume":120,"shape":"rectangular","xDimension":3.7,"yDimension":3.7,"x":25.6,"y":40.5,"z":2.7},"J4":{"depth":11.7,"totalLiquidVolume":120,"shape":"rectangular","xDimension":3.7,"yDimension":3.7,"x":25.6,"y":36,"z":2.7},"K4":{"depth":11.7,"totalLiquidVolume":120,"shape":"rectangular","xDimension":3.7,"yDimension":3.7,"x":25.6,"y":31.5,"z":2.7},"L4":{"depth":11.7,"totalLiquidVolume":120,"shape":"rectangular","xDimension":3.7,"yDimension":3.7,"x":25.6,"y":27,"z":2.7},"M4":{"depth":11.7,"totalLiquidVolume":120,"shape":"rectangular","xDimension":3.7,"yDimension":3.7,"x":25.6,"y":22.5,"z":2.7},"N4":{"depth":11.7,"totalLiquidVolume":120,"shape":"rectangular","xDimension":3.7,"yDimension":3.7,"x":25.6,"y":18,"z":2.7},"O4":{"depth":11.7,"totalLiquidVolume":120,"shape":"rectangular","xDimension":3.7,"yDimension":3.7,"x":25.6,"y":13.5,"z":2.7},"P4":{"depth":11.7,"totalLiquidVolume":120,"shape":"rectangular","xDimension":3.7,"yDimension":3.7,"x":25.6,"y":9,"z":2.7},"A5":{"depth":11.7,"totalLiquidVolume":120,"shape":"rectangular","xDimension":3.7,"yDimension":3.7,"x":30.1,"y":76.5,"z":2.7},"B5":{"depth":11.7,"totalLiquidVolume":120,"shape":"rectangular","xDimension":3.7,"yDimension":3.7,"x":30.1,"y":72,"z":2.7},"C5":{"depth":11.7,"totalLiquidVolume":120,"shape":"rectangular","xDimension":3.7,"yDimension":3.7,"x":30.1,"y":67.5,"z":2.7},"D5":{"depth":11.7,"totalLiquidVolume":120,"shape":"rectangular","xDimension":3.7,"yDimension":3.7,"x":30.1,"y":63,"z":2.7},"E5":{"depth":11.7,"totalLiquidVolume":120,"shape":"rectangular","xDimension":3.7,"yDimension":3.7,"x":30.1,"y":58.5,"z":2.7},"F5":{"depth":11.7,"totalLiquidVolume":120,"shape":"rectangular","xDimension":3.7,"yDimension":3.7,"x":30.1,"y":54,"z":2.7},"G5":{"depth":11.7,"totalLiquidVolume":120,"shape":"rectangular","xDimension":3.7,"yDimension":3.7,"x":30.1,"y":49.5,"z":2.7},"H5":{"depth":11.7,"totalLiquidVolume":120,"shape":"rectangular","xDimension":3.7,"yDimension":3.7,"x":30.1,"y":45,"z":2.7},"I5":{"depth":11.7,"totalLiquidVolume":120,"shape":"rectangular","xDimension":3.7,"yDimension":3.7,"x":30.1,"y":40.5,"z":2.7},"J5":{"depth":11.7,"totalLiquidVolume":120,"shape":"rectangular","xDimension":3.7,"yDimension":3.7,"x":30.1,"y":36,"z":2.7},"K5":{"depth":11.7,"totalLiquidVolume":120,"shape":"rectangular","xDimension":3.7,"yDimension":3.7,"x":30.1,"y":31.5,"z":2.7},"L5":{"depth":11.7,"totalLiquidVolume":120,"shape":"rectangular","xDimension":3.7,"yDimension":3.7,"x":30.1,"y":27,"z":2.7},"M5":{"depth":11.7,"totalLiquidVolume":120,"shape":"rectangular","xDimension":3.7,"yDimension":3.7,"x":30.1,"y":22.5,"z":2.7},"N5":{"depth":11.7,"totalLiquidVolume":120,"shape":"rectangular","xDimension":3.7,"yDimension":3.7,"x":30.1,"y":18,"z":2.7},"O5":{"depth":11.7,"totalLiquidVolume":120,"shape":"rectangular","xDimension":3.7,"yDimension":3.7,"x":30.1,"y":13.5,"z":2.7},"P5":{"depth":11.7,"totalLiquidVolume":120,"shape":"rectangular","xDimension":3.7,"yDimension":3.7,"x":30.1,"y":9,"z":2.7},"A6":{"depth":11.7,"totalLiquidVolume":120,"shape":"rectangular","xDimension":3.7,"yDimension":3.7,"x":34.6,"y":76.5,"z":2.7},"B6":{"depth":11.7,"totalLiquidVolume":120,"shape":"rectangular","xDimension":3.7,"yDimension":3.7,"x":34.6,"y":72,"z":2.7},"C6":{"depth":11.7,"totalLiquidVolume":120,"shape":"rectangular","xDimension":3.7,"yDimension":3.7,"x":34.6,"y":67.5,"z":2.7},"D6":{"depth":11.7,"totalLiquidVolume":120,"shape":"rectangular","xDimension":3.7,"yDimension":3.7,"x":34.6,"y":63,"z":2.7},"E6":{"depth":11.7,"totalLiquidVolume":120,"shape":"rectangular","xDimension":3.7,"yDimension":3.7,"x":34.6,"y":58.5,"z":2.7},"F6":{"depth":11.7,"totalLiquidVolume":120,"shape":"rectangular","xDimension":3.7,"yDimension":3.7,"x":34.6,"y":54,"z":2.7},"G6":{"depth":11.7,"totalLiquidVolume":120,"shape":"rectangular","xDimension":3.7,"yDimension":3.7,"x":34.6,"y":49.5,"z":2.7},"H6":{"depth":11.7,"totalLiquidVolume":120,"shape":"rectangular","xDimension":3.7,"yDimension":3.7,"x":34.6,"y":45,"z":2.7},"I6":{"depth":11.7,"totalLiquidVolume":120,"shape":"rectangular","xDimension":3.7,"yDimension":3.7,"x":34.6,"y":40.5,"z":2.7},"J6":{"depth":11.7,"totalLiquidVolume":120,"shape":"rectangular","xDimension":3.7,"yDimension":3.7,"x":34.6,"y":36,"z":2.7},"K6":{"depth":11.7,"totalLiquidVolume":120,"shape":"rectangular","xDimension":3.7,"yDimension":3.7,"x":34.6,"y":31.5,"z":2.7},"L6":{"depth":11.7,"totalLiquidVolume":120,"shape":"rectangular","xDimension":3.7,"yDimension":3.7,"x":34.6,"y":27,"z":2.7},"M6":{"depth":11.7,"totalLiquidVolume":120,"shape":"rectangular","xDimension":3.7,"yDimension":3.7,"x":34.6,"y":22.5,"z":2.7},"N6":{"depth":11.7,"totalLiquidVolume":120,"shape":"rectangular","xDimension":3.7,"yDimension":3.7,"x":34.6,"y":18,"z":2.7},"O6":{"depth":11.7,"totalLiquidVolume":120,"shape":"rectangular","xDimension":3.7,"yDimension":3.7,"x":34.6,"y":13.5,"z":2.7},"P6":{"depth":11.7,"totalLiquidVolume":120,"shape":"rectangular","xDimension":3.7,"yDimension":3.7,"x":34.6,"y":9,"z":2.7},"A7":{"depth":11.7,"totalLiquidVolume":120,"shape":"rectangular","xDimension":3.7,"yDimension":3.7,"x":39.1,"y":76.5,"z":2.7},"B7":{"depth":11.7,"totalLiquidVolume":120,"shape":"rectangular","xDimension":3.7,"yDimension":3.7,"x":39.1,"y":72,"z":2.7},"C7":{"depth":11.7,"totalLiquidVolume":120,"shape":"rectangular","xDimension":3.7,"yDimension":3.7,"x":39.1,"y":67.5,"z":2.7},"D7":{"depth":11.7,"totalLiquidVolume":120,"shape":"rectangular","xDimension":3.7,"yDimension":3.7,"x":39.1,"y":63,"z":2.7},"E7":{"depth":11.7,"totalLiquidVolume":120,"shape":"rectangular","xDimension":3.7,"yDimension":3.7,"x":39.1,"y":58.5,"z":2.7},"F7":{"depth":11.7,"totalLiquidVolume":120,"shape":"rectangular","xDimension":3.7,"yDimension":3.7,"x":39.1,"y":54,"z":2.7},"G7":{"depth":11.7,"totalLiquidVolume":120,"shape":"rectangular","xDimension":3.7,"yDimension":3.7,"x":39.1,"y":49.5,"z":2.7},"H7":{"depth":11.7,"totalLiquidVolume":120,"shape":"rectangular","xDimension":3.7,"yDimension":3.7,"x":39.1,"y":45,"z":2.7},"I7":{"depth":11.7,"totalLiquidVolume":120,"shape":"rectangular","xDimension":3.7,"yDimension":3.7,"x":39.1,"y":40.5,"z":2.7},"J7":{"depth":11.7,"totalLiquidVolume":120,"shape":"rectangular","xDimension":3.7,"yDimension":3.7,"x":39.1,"y":36,"z":2.7},"K7":{"depth":11.7,"totalLiquidVolume":120,"shape":"rectangular","xDimension":3.7,"yDimension":3.7,"x":39.1,"y":31.5,"z":2.7},"L7":{"depth":11.7,"totalLiquidVolume":120,"shape":"rectangular","xDimension":3.7,"yDimension":3.7,"x":39.1,"y":27,"z":2.7},"M7":{"depth":11.7,"totalLiquidVolume":120,"shape":"rectangular","xDimension":3.7,"yDimension":3.7,"x":39.1,"y":22.5,"z":2.7},"N7":{"depth":11.7,"totalLiquidVolume":120,"shape":"rectangular","xDimension":3.7,"yDimension":3.7,"x":39.1,"y":18,"z":2.7},"O7":{"depth":11.7,"totalLiquidVolume":120,"shape":"rectangular","xDimension":3.7,"yDimension":3.7,"x":39.1,"y":13.5,"z":2.7},"P7":{"depth":11.7,"totalLiquidVolume":120,"shape":"rectangular","xDimension":3.7,"yDimension":3.7,"x":39.1,"y":9,"z":2.7},"A8":{"depth":11.7,"totalLiquidVolume":120,"shape":"rectangular","xDimension":3.7,"yDimension":3.7,"x":43.6,"y":76.5,"z":2.7},"B8":{"depth":11.7,"totalLiquidVolume":120,"shape":"rectangular","xDimension":3.7,"yDimension":3.7,"x":43.6,"y":72,"z":2.7},"C8":{"depth":11.7,"totalLiquidVolume":120,"shape":"rectangular","xDimension":3.7,"yDimension":3.7,"x":43.6,"y":67.5,"z":2.7},"D8":{"depth":11.7,"totalLiquidVolume":120,"shape":"rectangular","xDimension":3.7,"yDimension":3.7,"x":43.6,"y":63,"z":2.7},"E8":{"depth":11.7,"totalLiquidVolume":120,"shape":"rectangular","xDimension":3.7,"yDimension":3.7,"x":43.6,"y":58.5,"z":2.7},"F8":{"depth":11.7,"totalLiquidVolume":120,"shape":"rectangular","xDimension":3.7,"yDimension":3.7,"x":43.6,"y":54,"z":2.7},"G8":{"depth":11.7,"totalLiquidVolume":120,"shape":"rectangular","xDimension":3.7,"yDimension":3.7,"x":43.6,"y":49.5,"z":2.7},"H8":{"depth":11.7,"totalLiquidVolume":120,"shape":"rectangular","xDimension":3.7,"yDimension":3.7,"x":43.6,"y":45,"z":2.7},"I8":{"depth":11.7,"totalLiquidVolume":120,"shape":"rectangular","xDimension":3.7,"yDimension":3.7,"x":43.6,"y":40.5,"z":2.7},"J8":{"depth":11.7,"totalLiquidVolume":120,"shape":"rectangular","xDimension":3.7,"yDimension":3.7,"x":43.6,"y":36,"z":2.7},"K8":{"depth":11.7,"totalLiquidVolume":120,"shape":"rectangular","xDimension":3.7,"yDimension":3.7,"x":43.6,"y":31.5,"z":2.7},"L8":{"depth":11.7,"totalLiquidVolume":120,"shape":"rectangular","xDimension":3.7,"yDimension":3.7,"x":43.6,"y":27,"z":2.7},"M8":{"depth":11.7,"totalLiquidVolume":120,"shape":"rectangular","xDimension":3.7,"yDimension":3.7,"x":43.6,"y":22.5,"z":2.7},"N8":{"depth":11.7,"totalLiquidVolume":120,"shape":"rectangular","xDimension":3.7,"yDimension":3.7,"x":43.6,"y":18,"z":2.7},"O8":{"depth":11.7,"totalLiquidVolume":120,"shape":"rectangular","xDimension":3.7,"yDimension":3.7,"x":43.6,"y":13.5,"z":2.7},"P8":{"depth":11.7,"totalLiquidVolume":120,"shape":"rectangular","xDimension":3.7,"yDimension":3.7,"x":43.6,"y":9,"z":2.7},"A9":{"depth":11.7,"totalLiquidVolume":120,"shape":"rectangular","xDimension":3.7,"yDimension":3.7,"x":48.1,"y":76.5,"z":2.7},"B9":{"depth":11.7,"totalLiquidVolume":120,"shape":"rectangular","xDimension":3.7,"yDimension":3.7,"x":48.1,"y":72,"z":2.7},"C9":{"depth":11.7,"totalLiquidVolume":120,"shape":"rectangular","xDimension":3.7,"yDimension":3.7,"x":48.1,"y":67.5,"z":2.7},"D9":{"depth":11.7,"totalLiquidVolume":120,"shape":"rectangular","xDimension":3.7,"yDimension":3.7,"x":48.1,"y":63,"z":2.7},"E9":{"depth":11.7,"totalLiquidVolume":120,"shape":"rectangular","xDimension":3.7,"yDimension":3.7,"x":48.1,"y":58.5,"z":2.7},"F9":{"depth":11.7,"totalLiquidVolume":120,"shape":"rectangular","xDimension":3.7,"yDimension":3.7,"x":48.1,"y":54,"z":2.7},"G9":{"depth":11.7,"totalLiquidVolume":120,"shape":"rectangular","xDimension":3.7,"yDimension":3.7,"x":48.1,"y":49.5,"z":2.7},"H9":{"depth":11.7,"totalLiquidVolume":120,"shape":"rectangular","xDimension":3.7,"yDimension":3.7,"x":48.1,"y":45,"z":2.7},"I9":{"depth":11.7,"totalLiquidVolume":120,"shape":"rectangular","xDimension":3.7,"yDimension":3.7,"x":48.1,"y":40.5,"z":2.7},"J9":{"depth":11.7,"totalLiquidVolume":120,"shape":"rectangular","xDimension":3.7,"yDimension":3.7,"x":48.1,"y":36,"z":2.7},"K9":{"depth":11.7,"totalLiquidVolume":120,"shape":"rectangular","xDimension":3.7,"yDimension":3.7,"x":48.1,"y":31.5,"z":2.7},"L9":{"depth":11.7,"totalLiquidVolume":120,"shape":"rectangular","xDimension":3.7,"yDimension":3.7,"x":48.1,"y":27,"z":2.7},"M9":{"depth":11.7,"totalLiquidVolume":120,"shape":"rectangular","xDimension":3.7,"yDimension":3.7,"x":48.1,"y":22.5,"z":2.7},"N9":{"depth":11.7,"totalLiquidVolume":120,"shape":"rectangular","xDimension":3.7,"yDimension":3.7,"x":48.1,"y":18,"z":2.7},"O9":{"depth":11.7,"totalLiquidVolume":120,"shape":"rectangular","xDimension":3.7,"yDimension":3.7,"x":48.1,"y":13.5,"z":2.7},"P9":{"depth":11.7,"totalLiquidVolume":120,"shape":"rectangular","xDimension":3.7,"yDimension":3.7,"x":48.1,"y":9,"z":2.7},"A10":{"depth":11.7,"totalLiquidVolume":120,"shape":"rectangular","xDimension":3.7,"yDimension":3.7,"x":52.6,"y":76.5,"z":2.7},"B10":{"depth":11.7,"totalLiquidVolume":120,"shape":"rectangular","xDimension":3.7,"yDimension":3.7,"x":52.6,"y":72,"z":2.7},"C10":{"depth":11.7,"totalLiquidVolume":120,"shape":"rectangular","xDimension":3.7,"yDimension":3.7,"x":52.6,"y":67.5,"z":2.7},"D10":{"depth":11.7,"totalLiquidVolume":120,"shape":"rectangular","xDimension":3.7,"yDimension":3.7,"x":52.6,"y":63,"z":2.7},"E10":{"depth":11.7,"totalLiquidVolume":120,"shape":"rectangular","xDimension":3.7,"yDimension":3.7,"x":52.6,"y":58.5,"z":2.7},"F10":{"depth":11.7,"totalLiquidVolume":120,"shape":"rectangular","xDimension":3.7,"yDimension":3.7,"x":52.6,"y":54,"z":2.7},"G10":{"depth":11.7,"totalLiquidVolume":120,"shape":"rectangular","xDimension":3.7,"yDimension":3.7,"x":52.6,"y":49.5,"z":2.7},"H10":{"depth":11.7,"totalLiquidVolume":120,"shape":"rectangular","xDimension":3.7,"yDimension":3.7,"x":52.6,"y":45,"z":2.7},"I10":{"depth":11.7,"totalLiquidVolume":120,"shape":"rectangular","xDimension":3.7,"yDimension":3.7,"x":52.6,"y":40.5,"z":2.7},"J10":{"depth":11.7,"totalLiquidVolume":120,"shape":"rectangular","xDimension":3.7,"yDimension":3.7,"x":52.6,"y":36,"z":2.7},"K10":{"depth":11.7,"totalLiquidVolume":120,"shape":"rectangular","xDimension":3.7,"yDimension":3.7,"x":52.6,"y":31.5,"z":2.7},"L10":{"depth":11.7,"totalLiquidVolume":120,"shape":"rectangular","xDimension":3.7,"yDimension":3.7,"x":52.6,"y":27,"z":2.7},"M10":{"depth":11.7,"totalLiquidVolume":120,"shape":"rectangular","xDimension":3.7,"yDimension":3.7,"x":52.6,"y":22.5,"z":2.7},"N10":{"depth":11.7,"totalLiquidVolume":120,"shape":"rectangular","xDimension":3.7,"yDimension":3.7,"x":52.6,"y":18,"z":2.7},"O10":{"depth":11.7,"totalLiquidVolume":120,"shape":"rectangular","xDimension":3.7,"yDimension":3.7,"x":52.6,"y":13.5,"z":2.7},"P10":{"depth":11.7,"totalLiquidVolume":120,"shape":"rectangular","xDimension":3.7,"yDimension":3.7,"x":52.6,"y":9,"z":2.7},"A11":{"depth":11.7,"totalLiquidVolume":120,"shape":"rectangular","xDimension":3.7,"yDimension":3.7,"x":57.1,"y":76.5,"z":2.7},"B11":{"depth":11.7,"totalLiquidVolume":120,"shape":"rectangular","xDimension":3.7,"yDimension":3.7,"x":57.1,"y":72,"z":2.7},"C11":{"depth":11.7,"totalLiquidVolume":120,"shape":"rectangular","xDimension":3.7,"yDimension":3.7,"x":57.1,"y":67.5,"z":2.7},"D11":{"depth":11.7,"totalLiquidVolume":120,"shape":"rectangular","xDimension":3.7,"yDimension":3.7,"x":57.1,"y":63,"z":2.7},"E11":{"depth":11.7,"totalLiquidVolume":120,"shape":"rectangular","xDimension":3.7,"yDimension":3.7,"x":57.1,"y":58.5,"z":2.7},"F11":{"depth":11.7,"totalLiquidVolume":120,"shape":"rectangular","xDimension":3.7,"yDimension":3.7,"x":57.1,"y":54,"z":2.7},"G11":{"depth":11.7,"totalLiquidVolume":120,"shape":"rectangular","xDimension":3.7,"yDimension":3.7,"x":57.1,"y":49.5,"z":2.7},"H11":{"depth":11.7,"totalLiquidVolume":120,"shape":"rectangular","xDimension":3.7,"yDimension":3.7,"x":57.1,"y":45,"z":2.7},"I11":{"depth":11.7,"totalLiquidVolume":120,"shape":"rectangular","xDimension":3.7,"yDimension":3.7,"x":57.1,"y":40.5,"z":2.7},"J11":{"depth":11.7,"totalLiquidVolume":120,"shape":"rectangular","xDimension":3.7,"yDimension":3.7,"x":57.1,"y":36,"z":2.7},"K11":{"depth":11.7,"totalLiquidVolume":120,"shape":"rectangular","xDimension":3.7,"yDimension":3.7,"x":57.1,"y":31.5,"z":2.7},"L11":{"depth":11.7,"totalLiquidVolume":120,"shape":"rectangular","xDimension":3.7,"yDimension":3.7,"x":57.1,"y":27,"z":2.7},"M11":{"depth":11.7,"totalLiquidVolume":120,"shape":"rectangular","xDimension":3.7,"yDimension":3.7,"x":57.1,"y":22.5,"z":2.7},"N11":{"depth":11.7,"totalLiquidVolume":120,"shape":"rectangular","xDimension":3.7,"yDimension":3.7,"x":57.1,"y":18,"z":2.7},"O11":{"depth":11.7,"totalLiquidVolume":120,"shape":"rectangular","xDimension":3.7,"yDimension":3.7,"x":57.1,"y":13.5,"z":2.7},"P11":{"depth":11.7,"totalLiquidVolume":120,"shape":"rectangular","xDimension":3.7,"yDimension":3.7,"x":57.1,"y":9,"z":2.7},"A12":{"depth":11.7,"totalLiquidVolume":120,"shape":"rectangular","xDimension":3.7,"yDimension":3.7,"x":61.6,"y":76.5,"z":2.7},"B12":{"depth":11.7,"totalLiquidVolume":120,"shape":"rectangular","xDimension":3.7,"yDimension":3.7,"x":61.6,"y":72,"z":2.7},"C12":{"depth":11.7,"totalLiquidVolume":120,"shape":"rectangular","xDimension":3.7,"yDimension":3.7,"x":61.6,"y":67.5,"z":2.7},"D12":{"depth":11.7,"totalLiquidVolume":120,"shape":"rectangular","xDimension":3.7,"yDimension":3.7,"x":61.6,"y":63,"z":2.7},"E12":{"depth":11.7,"totalLiquidVolume":120,"shape":"rectangular","xDimension":3.7,"yDimension":3.7,"x":61.6,"y":58.5,"z":2.7},"F12":{"depth":11.7,"totalLiquidVolume":120,"shape":"rectangular","xDimension":3.7,"yDimension":3.7,"x":61.6,"y":54,"z":2.7},"G12":{"depth":11.7,"totalLiquidVolume":120,"shape":"rectangular","xDimension":3.7,"yDimension":3.7,"x":61.6,"y":49.5,"z":2.7},"H12":{"depth":11.7,"totalLiquidVolume":120,"shape":"rectangular","xDimension":3.7,"yDimension":3.7,"x":61.6,"y":45,"z":2.7},"I12":{"depth":11.7,"totalLiquidVolume":120,"shape":"rectangular","xDimension":3.7,"yDimension":3.7,"x":61.6,"y":40.5,"z":2.7},"J12":{"depth":11.7,"totalLiquidVolume":120,"shape":"rectangular","xDimension":3.7,"yDimension":3.7,"x":61.6,"y":36,"z":2.7},"K12":{"depth":11.7,"totalLiquidVolume":120,"shape":"rectangular","xDimension":3.7,"yDimension":3.7,"x":61.6,"y":31.5,"z":2.7},"L12":{"depth":11.7,"totalLiquidVolume":120,"shape":"rectangular","xDimension":3.7,"yDimension":3.7,"x":61.6,"y":27,"z":2.7},"M12":{"depth":11.7,"totalLiquidVolume":120,"shape":"rectangular","xDimension":3.7,"yDimension":3.7,"x":61.6,"y":22.5,"z":2.7},"N12":{"depth":11.7,"totalLiquidVolume":120,"shape":"rectangular","xDimension":3.7,"yDimension":3.7,"x":61.6,"y":18,"z":2.7},"O12":{"depth":11.7,"totalLiquidVolume":120,"shape":"rectangular","xDimension":3.7,"yDimension":3.7,"x":61.6,"y":13.5,"z":2.7},"P12":{"depth":11.7,"totalLiquidVolume":120,"shape":"rectangular","xDimension":3.7,"yDimension":3.7,"x":61.6,"y":9,"z":2.7},"A13":{"depth":11.7,"totalLiquidVolume":120,"shape":"rectangular","xDimension":3.7,"yDimension":3.7,"x":66.1,"y":76.5,"z":2.7},"B13":{"depth":11.7,"totalLiquidVolume":120,"shape":"rectangular","xDimension":3.7,"yDimension":3.7,"x":66.1,"y":72,"z":2.7},"C13":{"depth":11.7,"totalLiquidVolume":120,"shape":"rectangular","xDimension":3.7,"yDimension":3.7,"x":66.1,"y":67.5,"z":2.7},"D13":{"depth":11.7,"totalLiquidVolume":120,"shape":"rectangular","xDimension":3.7,"yDimension":3.7,"x":66.1,"y":63,"z":2.7},"E13":{"depth":11.7,"totalLiquidVolume":120,"shape":"rectangular","xDimension":3.7,"yDimension":3.7,"x":66.1,"y":58.5,"z":2.7},"F13":{"depth":11.7,"totalLiquidVolume":120,"shape":"rectangular","xDimension":3.7,"yDimension":3.7,"x":66.1,"y":54,"z":2.7},"G13":{"depth":11.7,"totalLiquidVolume":120,"shape":"rectangular","xDimension":3.7,"yDimension":3.7,"x":66.1,"y":49.5,"z":2.7},"H13":{"depth":11.7,"totalLiquidVolume":120,"shape":"rectangular","xDimension":3.7,"yDimension":3.7,"x":66.1,"y":45,"z":2.7},"I13":{"depth":11.7,"totalLiquidVolume":120,"shape":"rectangular","xDimension":3.7,"yDimension":3.7,"x":66.1,"y":40.5,"z":2.7},"J13":{"depth":11.7,"totalLiquidVolume":120,"shape":"rectangular","xDimension":3.7,"yDimension":3.7,"x":66.1,"y":36,"z":2.7},"K13":{"depth":11.7,"totalLiquidVolume":120,"shape":"rectangular","xDimension":3.7,"yDimension":3.7,"x":66.1,"y":31.5,"z":2.7},"L13":{"depth":11.7,"totalLiquidVolume":120,"shape":"rectangular","xDimension":3.7,"yDimension":3.7,"x":66.1,"y":27,"z":2.7},"M13":{"depth":11.7,"totalLiquidVolume":120,"shape":"rectangular","xDimension":3.7,"yDimension":3.7,"x":66.1,"y":22.5,"z":2.7},"N13":{"depth":11.7,"totalLiquidVolume":120,"shape":"rectangular","xDimension":3.7,"yDimension":3.7,"x":66.1,"y":18,"z":2.7},"O13":{"depth":11.7,"totalLiquidVolume":120,"shape":"rectangular","xDimension":3.7,"yDimension":3.7,"x":66.1,"y":13.5,"z":2.7},"P13":{"depth":11.7,"totalLiquidVolume":120,"shape":"rectangular","xDimension":3.7,"yDimension":3.7,"x":66.1,"y":9,"z":2.7},"A14":{"depth":11.7,"totalLiquidVolume":120,"shape":"rectangular","xDimension":3.7,"yDimension":3.7,"x":70.6,"y":76.5,"z":2.7},"B14":{"depth":11.7,"totalLiquidVolume":120,"shape":"rectangular","xDimension":3.7,"yDimension":3.7,"x":70.6,"y":72,"z":2.7},"C14":{"depth":11.7,"totalLiquidVolume":120,"shape":"rectangular","xDimension":3.7,"yDimension":3.7,"x":70.6,"y":67.5,"z":2.7},"D14":{"depth":11.7,"totalLiquidVolume":120,"shape":"rectangular","xDimension":3.7,"yDimension":3.7,"x":70.6,"y":63,"z":2.7},"E14":{"depth":11.7,"totalLiquidVolume":120,"shape":"rectangular","xDimension":3.7,"yDimension":3.7,"x":70.6,"y":58.5,"z":2.7},"F14":{"depth":11.7,"totalLiquidVolume":120,"shape":"rectangular","xDimension":3.7,"yDimension":3.7,"x":70.6,"y":54,"z":2.7},"G14":{"depth":11.7,"totalLiquidVolume":120,"shape":"rectangular","xDimension":3.7,"yDimension":3.7,"x":70.6,"y":49.5,"z":2.7},"H14":{"depth":11.7,"totalLiquidVolume":120,"shape":"rectangular","xDimension":3.7,"yDimension":3.7,"x":70.6,"y":45,"z":2.7},"I14":{"depth":11.7,"totalLiquidVolume":120,"shape":"rectangular","xDimension":3.7,"yDimension":3.7,"x":70.6,"y":40.5,"z":2.7},"J14":{"depth":11.7,"totalLiquidVolume":120,"shape":"rectangular","xDimension":3.7,"yDimension":3.7,"x":70.6,"y":36,"z":2.7},"K14":{"depth":11.7,"totalLiquidVolume":120,"shape":"rectangular","xDimension":3.7,"yDimension":3.7,"x":70.6,"y":31.5,"z":2.7},"L14":{"depth":11.7,"totalLiquidVolume":120,"shape":"rectangular","xDimension":3.7,"yDimension":3.7,"x":70.6,"y":27,"z":2.7},"M14":{"depth":11.7,"totalLiquidVolume":120,"shape":"rectangular","xDimension":3.7,"yDimension":3.7,"x":70.6,"y":22.5,"z":2.7},"N14":{"depth":11.7,"totalLiquidVolume":120,"shape":"rectangular","xDimension":3.7,"yDimension":3.7,"x":70.6,"y":18,"z":2.7},"O14":{"depth":11.7,"totalLiquidVolume":120,"shape":"rectangular","xDimension":3.7,"yDimension":3.7,"x":70.6,"y":13.5,"z":2.7},"P14":{"depth":11.7,"totalLiquidVolume":120,"shape":"rectangular","xDimension":3.7,"yDimension":3.7,"x":70.6,"y":9,"z":2.7},"A15":{"depth":11.7,"totalLiquidVolume":120,"shape":"rectangular","xDimension":3.7,"yDimension":3.7,"x":75.1,"y":76.5,"z":2.7},"B15":{"depth":11.7,"totalLiquidVolume":120,"shape":"rectangular","xDimension":3.7,"yDimension":3.7,"x":75.1,"y":72,"z":2.7},"C15":{"depth":11.7,"totalLiquidVolume":120,"shape":"rectangular","xDimension":3.7,"yDimension":3.7,"x":75.1,"y":67.5,"z":2.7},"D15":{"depth":11.7,"totalLiquidVolume":120,"shape":"rectangular","xDimension":3.7,"yDimension":3.7,"x":75.1,"y":63,"z":2.7},"E15":{"depth":11.7,"totalLiquidVolume":120,"shape":"rectangular","xDimension":3.7,"yDimension":3.7,"x":75.1,"y":58.5,"z":2.7},"F15":{"depth":11.7,"totalLiquidVolume":120,"shape":"rectangular","xDimension":3.7,"yDimension":3.7,"x":75.1,"y":54,"z":2.7},"G15":{"depth":11.7,"totalLiquidVolume":120,"shape":"rectangular","xDimension":3.7,"yDimension":3.7,"x":75.1,"y":49.5,"z":2.7},"H15":{"depth":11.7,"totalLiquidVolume":120,"shape":"rectangular","xDimension":3.7,"yDimension":3.7,"x":75.1,"y":45,"z":2.7},"I15":{"depth":11.7,"totalLiquidVolume":120,"shape":"rectangular","xDimension":3.7,"yDimension":3.7,"x":75.1,"y":40.5,"z":2.7},"J15":{"depth":11.7,"totalLiquidVolume":120,"shape":"rectangular","xDimension":3.7,"yDimension":3.7,"x":75.1,"y":36,"z":2.7},"K15":{"depth":11.7,"totalLiquidVolume":120,"shape":"rectangular","xDimension":3.7,"yDimension":3.7,"x":75.1,"y":31.5,"z":2.7},"L15":{"depth":11.7,"totalLiquidVolume":120,"shape":"rectangular","xDimension":3.7,"yDimension":3.7,"x":75.1,"y":27,"z":2.7},"M15":{"depth":11.7,"totalLiquidVolume":120,"shape":"rectangular","xDimension":3.7,"yDimension":3.7,"x":75.1,"y":22.5,"z":2.7},"N15":{"depth":11.7,"totalLiquidVolume":120,"shape":"rectangular","xDimension":3.7,"yDimension":3.7,"x":75.1,"y":18,"z":2.7},"O15":{"depth":11.7,"totalLiquidVolume":120,"shape":"rectangular","xDimension":3.7,"yDimension":3.7,"x":75.1,"y":13.5,"z":2.7},"P15":{"depth":11.7,"totalLiquidVolume":120,"shape":"rectangular","xDimension":3.7,"yDimension":3.7,"x":75.1,"y":9,"z":2.7},"A16":{"depth":11.7,"totalLiquidVolume":120,"shape":"rectangular","xDimension":3.7,"yDimension":3.7,"x":79.6,"y":76.5,"z":2.7},"B16":{"depth":11.7,"totalLiquidVolume":120,"shape":"rectangular","xDimension":3.7,"yDimension":3.7,"x":79.6,"y":72,"z":2.7},"C16":{"depth":11.7,"totalLiquidVolume":120,"shape":"rectangular","xDimension":3.7,"yDimension":3.7,"x":79.6,"y":67.5,"z":2.7},"D16":{"depth":11.7,"totalLiquidVolume":120,"shape":"rectangular","xDimension":3.7,"yDimension":3.7,"x":79.6,"y":63,"z":2.7},"E16":{"depth":11.7,"totalLiquidVolume":120,"shape":"rectangular","xDimension":3.7,"yDimension":3.7,"x":79.6,"y":58.5,"z":2.7},"F16":{"depth":11.7,"totalLiquidVolume":120,"shape":"rectangular","xDimension":3.7,"yDimension":3.7,"x":79.6,"y":54,"z":2.7},"G16":{"depth":11.7,"totalLiquidVolume":120,"shape":"rectangular","xDimension":3.7,"yDimension":3.7,"x":79.6,"y":49.5,"z":2.7},"H16":{"depth":11.7,"totalLiquidVolume":120,"shape":"rectangular","xDimension":3.7,"yDimension":3.7,"x":79.6,"y":45,"z":2.7},"I16":{"depth":11.7,"totalLiquidVolume":120,"shape":"rectangular","xDimension":3.7,"yDimension":3.7,"x":79.6,"y":40.5,"z":2.7},"J16":{"depth":11.7,"totalLiquidVolume":120,"shape":"rectangular","xDimension":3.7,"yDimension":3.7,"x":79.6,"y":36,"z":2.7},"K16":{"depth":11.7,"totalLiquidVolume":120,"shape":"rectangular","xDimension":3.7,"yDimension":3.7,"x":79.6,"y":31.5,"z":2.7},"L16":{"depth":11.7,"totalLiquidVolume":120,"shape":"rectangular","xDimension":3.7,"yDimension":3.7,"x":79.6,"y":27,"z":2.7},"M16":{"depth":11.7,"totalLiquidVolume":120,"shape":"rectangular","xDimension":3.7,"yDimension":3.7,"x":79.6,"y":22.5,"z":2.7},"N16":{"depth":11.7,"totalLiquidVolume":120,"shape":"rectangular","xDimension":3.7,"yDimension":3.7,"x":79.6,"y":18,"z":2.7},"O16":{"depth":11.7,"totalLiquidVolume":120,"shape":"rectangular","xDimension":3.7,"yDimension":3.7,"x":79.6,"y":13.5,"z":2.7},"P16":{"depth":11.7,"totalLiquidVolume":120,"shape":"rectangular","xDimension":3.7,"yDimension":3.7,"x":79.6,"y":9,"z":2.7},"A17":{"depth":11.7,"totalLiquidVolume":120,"shape":"rectangular","xDimension":3.7,"yDimension":3.7,"x":84.1,"y":76.5,"z":2.7},"B17":{"depth":11.7,"totalLiquidVolume":120,"shape":"rectangular","xDimension":3.7,"yDimension":3.7,"x":84.1,"y":72,"z":2.7},"C17":{"depth":11.7,"totalLiquidVolume":120,"shape":"rectangular","xDimension":3.7,"yDimension":3.7,"x":84.1,"y":67.5,"z":2.7},"D17":{"depth":11.7,"totalLiquidVolume":120,"shape":"rectangular","xDimension":3.7,"yDimension":3.7,"x":84.1,"y":63,"z":2.7},"E17":{"depth":11.7,"totalLiquidVolume":120,"shape":"rectangular","xDimension":3.7,"yDimension":3.7,"x":84.1,"y":58.5,"z":2.7},"F17":{"depth":11.7,"totalLiquidVolume":120,"shape":"rectangular","xDimension":3.7,"yDimension":3.7,"x":84.1,"y":54,"z":2.7},"G17":{"depth":11.7,"totalLiquidVolume":120,"shape":"rectangular","xDimension":3.7,"yDimension":3.7,"x":84.1,"y":49.5,"z":2.7},"H17":{"depth":11.7,"totalLiquidVolume":120,"shape":"rectangular","xDimension":3.7,"yDimension":3.7,"x":84.1,"y":45,"z":2.7},"I17":{"depth":11.7,"totalLiquidVolume":120,"shape":"rectangular","xDimension":3.7,"yDimension":3.7,"x":84.1,"y":40.5,"z":2.7},"J17":{"depth":11.7,"totalLiquidVolume":120,"shape":"rectangular","xDimension":3.7,"yDimension":3.7,"x":84.1,"y":36,"z":2.7},"K17":{"depth":11.7,"totalLiquidVolume":120,"shape":"rectangular","xDimension":3.7,"yDimension":3.7,"x":84.1,"y":31.5,"z":2.7},"L17":{"depth":11.7,"totalLiquidVolume":120,"shape":"rectangular","xDimension":3.7,"yDimension":3.7,"x":84.1,"y":27,"z":2.7},"M17":{"depth":11.7,"totalLiquidVolume":120,"shape":"rectangular","xDimension":3.7,"yDimension":3.7,"x":84.1,"y":22.5,"z":2.7},"N17":{"depth":11.7,"totalLiquidVolume":120,"shape":"rectangular","xDimension":3.7,"yDimension":3.7,"x":84.1,"y":18,"z":2.7},"O17":{"depth":11.7,"totalLiquidVolume":120,"shape":"rectangular","xDimension":3.7,"yDimension":3.7,"x":84.1,"y":13.5,"z":2.7},"P17":{"depth":11.7,"totalLiquidVolume":120,"shape":"rectangular","xDimension":3.7,"yDimension":3.7,"x":84.1,"y":9,"z":2.7},"A18":{"depth":11.7,"totalLiquidVolume":120,"shape":"rectangular","xDimension":3.7,"yDimension":3.7,"x":88.6,"y":76.5,"z":2.7},"B18":{"depth":11.7,"totalLiquidVolume":120,"shape":"rectangular","xDimension":3.7,"yDimension":3.7,"x":88.6,"y":72,"z":2.7},"C18":{"depth":11.7,"totalLiquidVolume":120,"shape":"rectangular","xDimension":3.7,"yDimension":3.7,"x":88.6,"y":67.5,"z":2.7},"D18":{"depth":11.7,"totalLiquidVolume":120,"shape":"rectangular","xDimension":3.7,"yDimension":3.7,"x":88.6,"y":63,"z":2.7},"E18":{"depth":11.7,"totalLiquidVolume":120,"shape":"rectangular","xDimension":3.7,"yDimension":3.7,"x":88.6,"y":58.5,"z":2.7},"F18":{"depth":11.7,"totalLiquidVolume":120,"shape":"rectangular","xDimension":3.7,"yDimension":3.7,"x":88.6,"y":54,"z":2.7},"G18":{"depth":11.7,"totalLiquidVolume":120,"shape":"rectangular","xDimension":3.7,"yDimension":3.7,"x":88.6,"y":49.5,"z":2.7},"H18":{"depth":11.7,"totalLiquidVolume":120,"shape":"rectangular","xDimension":3.7,"yDimension":3.7,"x":88.6,"y":45,"z":2.7},"I18":{"depth":11.7,"totalLiquidVolume":120,"shape":"rectangular","xDimension":3.7,"yDimension":3.7,"x":88.6,"y":40.5,"z":2.7},"J18":{"depth":11.7,"totalLiquidVolume":120,"shape":"rectangular","xDimension":3.7,"yDimension":3.7,"x":88.6,"y":36,"z":2.7},"K18":{"depth":11.7,"totalLiquidVolume":120,"shape":"rectangular","xDimension":3.7,"yDimension":3.7,"x":88.6,"y":31.5,"z":2.7},"L18":{"depth":11.7,"totalLiquidVolume":120,"shape":"rectangular","xDimension":3.7,"yDimension":3.7,"x":88.6,"y":27,"z":2.7},"M18":{"depth":11.7,"totalLiquidVolume":120,"shape":"rectangular","xDimension":3.7,"yDimension":3.7,"x":88.6,"y":22.5,"z":2.7},"N18":{"depth":11.7,"totalLiquidVolume":120,"shape":"rectangular","xDimension":3.7,"yDimension":3.7,"x":88.6,"y":18,"z":2.7},"O18":{"depth":11.7,"totalLiquidVolume":120,"shape":"rectangular","xDimension":3.7,"yDimension":3.7,"x":88.6,"y":13.5,"z":2.7},"P18":{"depth":11.7,"totalLiquidVolume":120,"shape":"rectangular","xDimension":3.7,"yDimension":3.7,"x":88.6,"y":9,"z":2.7},"A19":{"depth":11.7,"totalLiquidVolume":120,"shape":"rectangular","xDimension":3.7,"yDimension":3.7,"x":93.1,"y":76.5,"z":2.7},"B19":{"depth":11.7,"totalLiquidVolume":120,"shape":"rectangular","xDimension":3.7,"yDimension":3.7,"x":93.1,"y":72,"z":2.7},"C19":{"depth":11.7,"totalLiquidVolume":120,"shape":"rectangular","xDimension":3.7,"yDimension":3.7,"x":93.1,"y":67.5,"z":2.7},"D19":{"depth":11.7,"totalLiquidVolume":120,"shape":"rectangular","xDimension":3.7,"yDimension":3.7,"x":93.1,"y":63,"z":2.7},"E19":{"depth":11.7,"totalLiquidVolume":120,"shape":"rectangular","xDimension":3.7,"yDimension":3.7,"x":93.1,"y":58.5,"z":2.7},"F19":{"depth":11.7,"totalLiquidVolume":120,"shape":"rectangular","xDimension":3.7,"yDimension":3.7,"x":93.1,"y":54,"z":2.7},"G19":{"depth":11.7,"totalLiquidVolume":120,"shape":"rectangular","xDimension":3.7,"yDimension":3.7,"x":93.1,"y":49.5,"z":2.7},"H19":{"depth":11.7,"totalLiquidVolume":120,"shape":"rectangular","xDimension":3.7,"yDimension":3.7,"x":93.1,"y":45,"z":2.7},"I19":{"depth":11.7,"totalLiquidVolume":120,"shape":"rectangular","xDimension":3.7,"yDimension":3.7,"x":93.1,"y":40.5,"z":2.7},"J19":{"depth":11.7,"totalLiquidVolume":120,"shape":"rectangular","xDimension":3.7,"yDimension":3.7,"x":93.1,"y":36,"z":2.7},"K19":{"depth":11.7,"totalLiquidVolume":120,"shape":"rectangular","xDimension":3.7,"yDimension":3.7,"x":93.1,"y":31.5,"z":2.7},"L19":{"depth":11.7,"totalLiquidVolume":120,"shape":"rectangular","xDimension":3.7,"yDimension":3.7,"x":93.1,"y":27,"z":2.7},"M19":{"depth":11.7,"totalLiquidVolume":120,"shape":"rectangular","xDimension":3.7,"yDimension":3.7,"x":93.1,"y":22.5,"z":2.7},"N19":{"depth":11.7,"totalLiquidVolume":120,"shape":"rectangular","xDimension":3.7,"yDimension":3.7,"x":93.1,"y":18,"z":2.7},"O19":{"depth":11.7,"totalLiquidVolume":120,"shape":"rectangular","xDimension":3.7,"yDimension":3.7,"x":93.1,"y":13.5,"z":2.7},"P19":{"depth":11.7,"totalLiquidVolume":120,"shape":"rectangular","xDimension":3.7,"yDimension":3.7,"x":93.1,"y":9,"z":2.7},"A20":{"depth":11.7,"totalLiquidVolume":120,"shape":"rectangular","xDimension":3.7,"yDimension":3.7,"x":97.6,"y":76.5,"z":2.7},"B20":{"depth":11.7,"totalLiquidVolume":120,"shape":"rectangular","xDimension":3.7,"yDimension":3.7,"x":97.6,"y":72,"z":2.7},"C20":{"depth":11.7,"totalLiquidVolume":120,"shape":"rectangular","xDimension":3.7,"yDimension":3.7,"x":97.6,"y":67.5,"z":2.7},"D20":{"depth":11.7,"totalLiquidVolume":120,"shape":"rectangular","xDimension":3.7,"yDimension":3.7,"x":97.6,"y":63,"z":2.7},"E20":{"depth":11.7,"totalLiquidVolume":120,"shape":"rectangular","xDimension":3.7,"yDimension":3.7,"x":97.6,"y":58.5,"z":2.7},"F20":{"depth":11.7,"totalLiquidVolume":120,"shape":"rectangular","xDimension":3.7,"yDimension":3.7,"x":97.6,"y":54,"z":2.7},"G20":{"depth":11.7,"totalLiquidVolume":120,"shape":"rectangular","xDimension":3.7,"yDimension":3.7,"x":97.6,"y":49.5,"z":2.7},"H20":{"depth":11.7,"totalLiquidVolume":120,"shape":"rectangular","xDimension":3.7,"yDimension":3.7,"x":97.6,"y":45,"z":2.7},"I20":{"depth":11.7,"totalLiquidVolume":120,"shape":"rectangular","xDimension":3.7,"yDimension":3.7,"x":97.6,"y":40.5,"z":2.7},"J20":{"depth":11.7,"totalLiquidVolume":120,"shape":"rectangular","xDimension":3.7,"yDimension":3.7,"x":97.6,"y":36,"z":2.7},"K20":{"depth":11.7,"totalLiquidVolume":120,"shape":"rectangular","xDimension":3.7,"yDimension":3.7,"x":97.6,"y":31.5,"z":2.7},"L20":{"depth":11.7,"totalLiquidVolume":120,"shape":"rectangular","xDimension":3.7,"yDimension":3.7,"x":97.6,"y":27,"z":2.7},"M20":{"depth":11.7,"totalLiquidVolume":120,"shape":"rectangular","xDimension":3.7,"yDimension":3.7,"x":97.6,"y":22.5,"z":2.7},"N20":{"depth":11.7,"totalLiquidVolume":120,"shape":"rectangular","xDimension":3.7,"yDimension":3.7,"x":97.6,"y":18,"z":2.7},"O20":{"depth":11.7,"totalLiquidVolume":120,"shape":"rectangular","xDimension":3.7,"yDimension":3.7,"x":97.6,"y":13.5,"z":2.7},"P20":{"depth":11.7,"totalLiquidVolume":120,"shape":"rectangular","xDimension":3.7,"yDimension":3.7,"x":97.6,"y":9,"z":2.7},"A21":{"depth":11.7,"totalLiquidVolume":120,"shape":"rectangular","xDimension":3.7,"yDimension":3.7,"x":102.1,"y":76.5,"z":2.7},"B21":{"depth":11.7,"totalLiquidVolume":120,"shape":"rectangular","xDimension":3.7,"yDimension":3.7,"x":102.1,"y":72,"z":2.7},"C21":{"depth":11.7,"totalLiquidVolume":120,"shape":"rectangular","xDimension":3.7,"yDimension":3.7,"x":102.1,"y":67.5,"z":2.7},"D21":{"depth":11.7,"totalLiquidVolume":120,"shape":"rectangular","xDimension":3.7,"yDimension":3.7,"x":102.1,"y":63,"z":2.7},"E21":{"depth":11.7,"totalLiquidVolume":120,"shape":"rectangular","xDimension":3.7,"yDimension":3.7,"x":102.1,"y":58.5,"z":2.7},"F21":{"depth":11.7,"totalLiquidVolume":120,"shape":"rectangular","xDimension":3.7,"yDimension":3.7,"x":102.1,"y":54,"z":2.7},"G21":{"depth":11.7,"totalLiquidVolume":120,"shape":"rectangular","xDimension":3.7,"yDimension":3.7,"x":102.1,"y":49.5,"z":2.7},"H21":{"depth":11.7,"totalLiquidVolume":120,"shape":"rectangular","xDimension":3.7,"yDimension":3.7,"x":102.1,"y":45,"z":2.7},"I21":{"depth":11.7,"totalLiquidVolume":120,"shape":"rectangular","xDimension":3.7,"yDimension":3.7,"x":102.1,"y":40.5,"z":2.7},"J21":{"depth":11.7,"totalLiquidVolume":120,"shape":"rectangular","xDimension":3.7,"yDimension":3.7,"x":102.1,"y":36,"z":2.7},"K21":{"depth":11.7,"totalLiquidVolume":120,"shape":"rectangular","xDimension":3.7,"yDimension":3.7,"x":102.1,"y":31.5,"z":2.7},"L21":{"depth":11.7,"totalLiquidVolume":120,"shape":"rectangular","xDimension":3.7,"yDimension":3.7,"x":102.1,"y":27,"z":2.7},"M21":{"depth":11.7,"totalLiquidVolume":120,"shape":"rectangular","xDimension":3.7,"yDimension":3.7,"x":102.1,"y":22.5,"z":2.7},"N21":{"depth":11.7,"totalLiquidVolume":120,"shape":"rectangular","xDimension":3.7,"yDimension":3.7,"x":102.1,"y":18,"z":2.7},"O21":{"depth":11.7,"totalLiquidVolume":120,"shape":"rectangular","xDimension":3.7,"yDimension":3.7,"x":102.1,"y":13.5,"z":2.7},"P21":{"depth":11.7,"totalLiquidVolume":120,"shape":"rectangular","xDimension":3.7,"yDimension":3.7,"x":102.1,"y":9,"z":2.7},"A22":{"depth":11.7,"totalLiquidVolume":120,"shape":"rectangular","xDimension":3.7,"yDimension":3.7,"x":106.6,"y":76.5,"z":2.7},"B22":{"depth":11.7,"totalLiquidVolume":120,"shape":"rectangular","xDimension":3.7,"yDimension":3.7,"x":106.6,"y":72,"z":2.7},"C22":{"depth":11.7,"totalLiquidVolume":120,"shape":"rectangular","xDimension":3.7,"yDimension":3.7,"x":106.6,"y":67.5,"z":2.7},"D22":{"depth":11.7,"totalLiquidVolume":120,"shape":"rectangular","xDimension":3.7,"yDimension":3.7,"x":106.6,"y":63,"z":2.7},"E22":{"depth":11.7,"totalLiquidVolume":120,"shape":"rectangular","xDimension":3.7,"yDimension":3.7,"x":106.6,"y":58.5,"z":2.7},"F22":{"depth":11.7,"totalLiquidVolume":120,"shape":"rectangular","xDimension":3.7,"yDimension":3.7,"x":106.6,"y":54,"z":2.7},"G22":{"depth":11.7,"totalLiquidVolume":120,"shape":"rectangular","xDimension":3.7,"yDimension":3.7,"x":106.6,"y":49.5,"z":2.7},"H22":{"depth":11.7,"totalLiquidVolume":120,"shape":"rectangular","xDimension":3.7,"yDimension":3.7,"x":106.6,"y":45,"z":2.7},"I22":{"depth":11.7,"totalLiquidVolume":120,"shape":"rectangular","xDimension":3.7,"yDimension":3.7,"x":106.6,"y":40.5,"z":2.7},"J22":{"depth":11.7,"totalLiquidVolume":120,"shape":"rectangular","xDimension":3.7,"yDimension":3.7,"x":106.6,"y":36,"z":2.7},"K22":{"depth":11.7,"totalLiquidVolume":120,"shape":"rectangular","xDimension":3.7,"yDimension":3.7,"x":106.6,"y":31.5,"z":2.7},"L22":{"depth":11.7,"totalLiquidVolume":120,"shape":"rectangular","xDimension":3.7,"yDimension":3.7,"x":106.6,"y":27,"z":2.7},"M22":{"depth":11.7,"totalLiquidVolume":120,"shape":"rectangular","xDimension":3.7,"yDimension":3.7,"x":106.6,"y":22.5,"z":2.7},"N22":{"depth":11.7,"totalLiquidVolume":120,"shape":"rectangular","xDimension":3.7,"yDimension":3.7,"x":106.6,"y":18,"z":2.7},"O22":{"depth":11.7,"totalLiquidVolume":120,"shape":"rectangular","xDimension":3.7,"yDimension":3.7,"x":106.6,"y":13.5,"z":2.7},"P22":{"depth":11.7,"totalLiquidVolume":120,"shape":"rectangular","xDimension":3.7,"yDimension":3.7,"x":106.6,"y":9,"z":2.7},"A23":{"depth":11.7,"totalLiquidVolume":120,"shape":"rectangular","xDimension":3.7,"yDimension":3.7,"x":111.1,"y":76.5,"z":2.7},"B23":{"depth":11.7,"totalLiquidVolume":120,"shape":"rectangular","xDimension":3.7,"yDimension":3.7,"x":111.1,"y":72,"z":2.7},"C23":{"depth":11.7,"totalLiquidVolume":120,"shape":"rectangular","xDimension":3.7,"yDimension":3.7,"x":111.1,"y":67.5,"z":2.7},"D23":{"depth":11.7,"totalLiquidVolume":120,"shape":"rectangular","xDimension":3.7,"yDimension":3.7,"x":111.1,"y":63,"z":2.7},"E23":{"depth":11.7,"totalLiquidVolume":120,"shape":"rectangular","xDimension":3.7,"yDimension":3.7,"x":111.1,"y":58.5,"z":2.7},"F23":{"depth":11.7,"totalLiquidVolume":120,"shape":"rectangular","xDimension":3.7,"yDimension":3.7,"x":111.1,"y":54,"z":2.7},"G23":{"depth":11.7,"totalLiquidVolume":120,"shape":"rectangular","xDimension":3.7,"yDimension":3.7,"x":111.1,"y":49.5,"z":2.7},"H23":{"depth":11.7,"totalLiquidVolume":120,"shape":"rectangular","xDimension":3.7,"yDimension":3.7,"x":111.1,"y":45,"z":2.7},"I23":{"depth":11.7,"totalLiquidVolume":120,"shape":"rectangular","xDimension":3.7,"yDimension":3.7,"x":111.1,"y":40.5,"z":2.7},"J23":{"depth":11.7,"totalLiquidVolume":120,"shape":"rectangular","xDimension":3.7,"yDimension":3.7,"x":111.1,"y":36,"z":2.7},"K23":{"depth":11.7,"totalLiquidVolume":120,"shape":"rectangular","xDimension":3.7,"yDimension":3.7,"x":111.1,"y":31.5,"z":2.7},"L23":{"depth":11.7,"totalLiquidVolume":120,"shape":"rectangular","xDimension":3.7,"yDimension":3.7,"x":111.1,"y":27,"z":2.7},"M23":{"depth":11.7,"totalLiquidVolume":120,"shape":"rectangular","xDimension":3.7,"yDimension":3.7,"x":111.1,"y":22.5,"z":2.7},"N23":{"depth":11.7,"totalLiquidVolume":120,"shape":"rectangular","xDimension":3.7,"yDimension":3.7,"x":111.1,"y":18,"z":2.7},"O23":{"depth":11.7,"totalLiquidVolume":120,"shape":"rectangular","xDimension":3.7,"yDimension":3.7,"x":111.1,"y":13.5,"z":2.7},"P23":{"depth":11.7,"totalLiquidVolume":120,"shape":"rectangular","xDimension":3.7,"yDimension":3.7,"x":111.1,"y":9,"z":2.7},"A24":{"depth":11.7,"totalLiquidVolume":120,"shape":"rectangular","xDimension":3.7,"yDimension":3.7,"x":115.6,"y":76.5,"z":2.7},"B24":{"depth":11.7,"totalLiquidVolume":120,"shape":"rectangular","xDimension":3.7,"yDimension":3.7,"x":115.6,"y":72,"z":2.7},"C24":{"depth":11.7,"totalLiquidVolume":120,"shape":"rectangular","xDimension":3.7,"yDimension":3.7,"x":115.6,"y":67.5,"z":2.7},"D24":{"depth":11.7,"totalLiquidVolume":120,"shape":"rectangular","xDimension":3.7,"yDimension":3.7,"x":115.6,"y":63,"z":2.7},"E24":{"depth":11.7,"totalLiquidVolume":120,"shape":"rectangular","xDimension":3.7,"yDimension":3.7,"x":115.6,"y":58.5,"z":2.7},"F24":{"depth":11.7,"totalLiquidVolume":120,"shape":"rectangular","xDimension":3.7,"yDimension":3.7,"x":115.6,"y":54,"z":2.7},"G24":{"depth":11.7,"totalLiquidVolume":120,"shape":"rectangular","xDimension":3.7,"yDimension":3.7,"x":115.6,"y":49.5,"z":2.7},"H24":{"depth":11.7,"totalLiquidVolume":120,"shape":"rectangular","xDimension":3.7,"yDimension":3.7,"x":115.6,"y":45,"z":2.7},"I24":{"depth":11.7,"totalLiquidVolume":120,"shape":"rectangular","xDimension":3.7,"yDimension":3.7,"x":115.6,"y":40.5,"z":2.7},"J24":{"depth":11.7,"totalLiquidVolume":120,"shape":"rectangular","xDimension":3.7,"yDimension":3.7,"x":115.6,"y":36,"z":2.7},"K24":{"depth":11.7,"totalLiquidVolume":120,"shape":"rectangular","xDimension":3.7,"yDimension":3.7,"x":115.6,"y":31.5,"z":2.7},"L24":{"depth":11.7,"totalLiquidVolume":120,"shape":"rectangular","xDimension":3.7,"yDimension":3.7,"x":115.6,"y":27,"z":2.7},"M24":{"depth":11.7,"totalLiquidVolume":120,"shape":"rectangular","xDimension":3.7,"yDimension":3.7,"x":115.6,"y":22.5,"z":2.7},"N24":{"depth":11.7,"totalLiquidVolume":120,"shape":"rectangular","xDimension":3.7,"yDimension":3.7,"x":115.6,"y":18,"z":2.7},"O24":{"depth":11.7,"totalLiquidVolume":120,"shape":"rectangular","xDimension":3.7,"yDimension":3.7,"x":115.6,"y":13.5,"z":2.7},"P24":{"depth":11.7,"totalLiquidVolume":120,"shape":"rectangular","xDimension":3.7,"yDimension":3.7,"x":115.6,"y":9,"z":2.7}},"groups":[{"metadata":{"wellBottomShape":"flat"},"wells":["A1","B1","C1","D1","E1","F1","G1","H1","I1","J1","K1","L1","M1","N1","O1","P1","A2","B2","C2","D2","E2","F2","G2","H2","I2","J2","K2","L2","M2","N2","O2","P2","A3","B3","C3","D3","E3","F3","G3","H3","I3","J3","K3","L3","M3","N3","O3","P3","A4","B4","C4","D4","E4","F4","G4","H4","I4","J4","K4","L4","M4","N4","O4","P4","A5","B5","C5","D5","E5","F5","G5","H5","I5","J5","K5","L5","M5","N5","O5","P5","A6","B6","C6","D6","E6","F6","G6","H6","I6","J6","K6","L6","M6","N6","O6","P6","A7","B7","C7","D7","E7","F7","G7","H7","I7","J7","K7","L7","M7","N7","O7","P7","A8","B8","C8","D8","E8","F8","G8","H8","I8","J8","K8","L8","M8","N8","O8","P8","A9","B9","C9","D9","E9","F9","G9","H9","I9","J9","K9","L9","M9","N9","O9","P9","A10","B10","C10","D10","E10","F10","G10","H10","I10","J10","K10","L10","M10","N10","O10","P10","A11","B11","C11","D11","E11","F11","G11","H11","I11","J11","K11","L11","M11","N11","O11","P11","A12","B12","C12","D12","E12","F12","G12","H12","I12","J12","K12","L12","M12","N12","O12","P12","A13","B13","C13","D13","E13","F13","G13","H13","I13","J13","K13","L13","M13","N13","O13","P13","A14","B14","C14","D14","E14","F14","G14","H14","I14","J14","K14","L14","M14","N14","O14","P14","A15","B15","C15","D15","E15","F15","G15","H15","I15","J15","K15","L15","M15","N15","O15","P15","A16","B16","C16","D16","E16","F16","G16","H16","I16","J16","K16","L16","M16","N16","O16","P16","A17","B17","C17","D17","E17","F17","G17","H17","I17","J17","K17","L17","M17","N17","O17","P17","A18","B18","C18","D18","E18","F18","G18","H18","I18","J18","K18","L18","M18","N18","O18","P18","A19","B19","C19","D19","E19","F19","G19","H19","I19","J19","K19","L19","M19","N19","O19","P19","A20","B20","C20","D20","E20","F20","G20","H20","I20","J20","K20","L20","M20","N20","O20","P20","A21","B21","C21","D21","E21","F21","G21","H21","I21","J21","K21","L21","M21","N21","O21","P21","A22","B22","C22","D22","E22","F22","G22","H22","I22","J22","K22","L22","M22","N22","O22","P22","A23","B23","C23","D23","E23","F23","G23","H23","I23","J23","K23","L23","M23","N23","O23","P23","A24","B24","C24","D24","E24","F24","G24","H24","I24","J24","K24","L24","M24","N24","O24","P24"]}],"parameters":{"format":"irregular","quirks":[],"isTiprack":false,"isMagneticModuleCompatible":false,"loadName":"nunc_384_wellplate_120ul"},"namespace":"custom_beta","version":1,"schemaVersion":2,"cornerOffsetFromSlot":{"x":0,"y":0,"z":0}}
```
